# Modulating cell-free transcription electrolytically with switchable DNA triplexes

**DOI:** 10.1101/2025.04.25.650642

**Authors:** Alexander J. Speakman, Katherine E. Dunn

## Abstract

Living things self-regulate in response to various stimuli. In engineered biological systems, on-demand activation or repression of transcription underpins the design of genetic programs that control synthesis of useful products. Even electrical stimuli can control gene expression, but previous such ‘electrogenetic’ approaches have required exogenous redox mediators and complex regulatory proteins. Here we show that transcription can be modulated electrically in a cell-free system through the use of a DNA triplex as a molecular brake, which is opened or closed by means of electrolytic decomposition of water. Our DNA constructs comprise a double-stranded region with a single-stranded tail that folds over to form a triplex, where this construct is made using a customised synthesis protocol. We tested 48 triplex-forming constructs and their corresponding controls, and in numerous cases the triplex successfully inhibited gene expression in a controllable manner. Our approach, Electrically Directed Gene Expression (‘EDGE’), could be used to modulate in vitro synthesis of RNA therapeutics and also has applications in smart biomaterials, where the RNA transcript would act as a signal for a change of state. To test EDGE, we produced customised 96-well plates and control electronics, demonstrating production of experimental hardware via 3D-printing and in-house manufacturing.

## Supplementary material for "Modulating cell-free transcription electrolytically with switchable DNA triplexes": AJSprocess3b.m

```
close all
clear all
%assumed format of data file: col 1 is time, col 2 is mean signal, col 3 is
%std dev
names = readcell('filenames.txt'); %filenames is a text file that contains the names of all your datafiles. Note each filename must have ' before and after
N=length(names);

xlsfilename = ('Results.xls');

fig=figure;
fig.WindowState='fullscreen';

%change the next two lines to adjust the number of plots in a figure
m=4;
n=N/m;

fiteqn='A*(1-exp(-(x)/T))'; %fit function

result=zeros(4,N);

for i=1:N
    data0=table2array(readtable([char(names(i))])); %assume data has no headings
    data = rmmissing(data0);
    subplot(m,n,i);
    x=data(:,1);
    y=data(:,2);
    yerr=data(:,3);
    errorbar(x,y,yerr);
    f=fit(x,y,fiteqn,'Start',[500 40]);
    hold on
    plot(f,x,y);
    legend off
    xlim([0 120]);
    xlabel('Time (mins)');
    ylabel('F (a.u.)');
    ci=confint(f); %95% confidence intervals
    Aerr=(ci(2,1)-ci(1,1))/3.92; %standard error (std dev not defined for a fit parameter)
    Terr=(ci(2,2)-ci(1,2))/3.92; %standard error (std dev not defined for a fit parameter)
    result(1,i)=f.A;
    result(2,i)=Aerr;
    result(3,i)=f.T;
    result(4,i)=Terr;
      
    data2 = {i, f.A, Aerr, f.T, Terr};
        row = string(i);
        col = 'A';
        rowstart = strcat(col, row);
        xlswrite(xlsfilename, data2, 'Sheet1', rowstart);

end

    p = gcf;
    savefile = strcat('Plot.png');
    exportgraphics(p,savefile,'Resolution',300);
    close all


    
```
