## Supplementary material for "Modulating cell-free transcription electrolytically with switchable DNA triplexes": EDWIN Triple Plate Compiler Baseline Corrected.py

```
from openpyxl import Workbook
from openpyxl import load_workbook
import xlsxwriter
import os
from pathlib import Path
import numpy as np
import csv
import pandas as pd

#delete all files from folder other than DAT, and also delete undated DAT file
#for each plate make 2 folders: "Plate x CSV" and "Plate x XLSX"

directory = r'C:\\Users\\s1434207\\Documents\\EDWIN Data\\AJS - Automated Data\\'

date = '20220426_1\\' #change the date here
filedate = str(date[:-1]) + " "

plate1 = 'Plate 1\\'
plate2 = 'Plate 2\\'
plate3 = 'Plate 3\\'
plate1csv = 'Plate 1 CSV\\'
plate2csv = 'Plate 2 CSV\\'
plate3csv = 'Plate 3 CSV\\'
plate1xlsx = 'Plate 1 XLSX\\'
plate2xlsx = 'Plate 2 XLSX\\'
plate3xlsx = 'Plate 3 XLSX\\'

dirpath0 = str(directory) + str(date) + str(filedate) + 'Compiled.xlsx'#location of output file
dirpath1 = str(directory) + str(date) + str(plate1) #locations of data
dirpath2 = str(directory) + str(date) + str(plate2)
dirpath3 = str(directory) + str(date) + str(plate3)

dirpath1csv = str(directory) + str(date) + str(plate1csv) #locations of data once converted to csv
dirpath2csv = str(directory) + str(date) + str(plate2csv)
dirpath3csv = str(directory) + str(date) + str(plate3csv)

dirpath1xlsx = str(directory) + str(date) + str(plate1xlsx) #locations of data once converted to xlsx
dirpath2xlsx = str(directory) + str(date) + str(plate2xlsx)
dirpath3xlsx = str(directory) + str(date) + str(plate3xlsx)

plate1paths = sorted(Path(dirpath1).iterdir(), key=os.path.getctime) #sorts files by creation time - i.e in experimental order
plate2paths = sorted(Path(dirpath2).iterdir(), key=os.path.getctime)
plate3paths = sorted(Path(dirpath3).iterdir(), key=os.path.getctime)

filenum=len(plate1paths)

for i in range (1, filenum): #converts all .DAT files into .csv, then .xlsx
    convert1csv = dirpath1csv + str(i) + '.csv'
    data1 = pd.read_csv(plate1paths[i], sep='|', header=0, skipinitialspace=True)
    data1.dropna(inplace=True)
    data1.to_csv(convert1csv, sep=',',)

    convert1xlsx = dirpath1xlsx + str(i) + '.xlsx'
    wb = Workbook()
    ws = wb.active
    with open(convert1csv, 'r') as f:
        for row in csv.reader(f):
            ws.append(row)
    wb.save(convert1xlsx)

    convert2csv = dirpath2csv + str(i) + '.csv'
    data2 = pd.read_csv(plate2paths[i], sep='|', header=0, skipinitialspace=True)
    data2.dropna(inplace=True)
    data2.to_csv(convert2csv, sep=',', )

    convert2xlsx = dirpath2xlsx + str(i) + '.xlsx'
    wb = Workbook()
    ws = wb.active
    with open(convert2csv, 'r') as f:
        for row in csv.reader(f):
            ws.append(row)
    wb.save(convert2xlsx)

    convert3csv = dirpath3csv + str(i) + '.csv'
    data3 = pd.read_csv(plate3paths[i], sep='|', header=0, skipinitialspace=True)
    data3.dropna(inplace=True)
    data3.to_csv(convert3csv, sep=',', )

    convert3xlsx = dirpath3xlsx + str(i) + '.xlsx'
    wb = Workbook()
    ws = wb.active
    with open(convert3csv, 'r') as f:
        for row in csv.reader(f):
            ws.append(row)
    wb.save(convert3xlsx)

print('CSV + XLSX Conversions Complete')

wb0 = Workbook() #new workbook
ws0 = wb0.create_sheet("TrueRaw")
ws1 = wb0.create_sheet("Raw") #Raw is now baseline corrected - didn't want to edit the rest of the code
ws2 = wb0.create_sheet("Calculated")
ws3 = wb0.create_sheet("OrganisedTriplex")
ws4 = wb0.create_sheet("OrganisedControl")
ws5 = wb0.create_sheet("TriplexVsControl")
ws6 = wb0.create_sheet("TriplexVsControlSTDEV")

TimeColumn = xlsxwriter.utility.xl_col_to_name(0)
TimeTitleAssign = str(TimeColumn) + str(1)
ws0[(TimeTitleAssign)].value = "Time (Mins)"
ws1[(TimeTitleAssign)].value = "Time (Mins)"
ws2[(TimeTitleAssign)].value = "Time (Mins)"

for t in range (1, filenum):

    TimeColumnAssign = str(TimeColumn) + str(t+1)
    TimeColumnValue = ((t-1)*4) # 4 for every 4 mins between scans, change based on resolution
    ws0[(TimeColumnAssign)].value = TimeColumnValue
    ws1[(TimeColumnAssign)].value = TimeColumnValue
    ws2[(TimeColumnAssign)].value = TimeColumnValue

for b in range (1,filenum):
    RowRead = 6
    read1xlsx = dirpath1xlsx + str(b) + '.xlsx'
    read2xlsx = dirpath2xlsx + str(b) + '.xlsx'
    read3xlsx = dirpath3xlsx + str(b) + '.xlsx'
    wb1 = load_workbook(filename=read1xlsx)
    ws01 = wb1['Sheet']
    wb2 = load_workbook(filename=read2xlsx)
    ws02 = wb2['Sheet']
    wb3 = load_workbook(filename=read3xlsx)
    ws03 = wb3['Sheet']
    ColumnWrite = 1

    for v in range (1, 49):
        DataColumnWrite1 = xlsxwriter.utility.xl_col_to_name(ColumnWrite)
        DataColumnWrite2 = xlsxwriter.utility.xl_col_to_name(ColumnWrite + 1)
        DataColumnWrite3 = xlsxwriter.utility.xl_col_to_name(ColumnWrite + 2)
        DataRowAssign = 'B' + str(RowRead + v*2)
        DataColumnWriteAssign1 = str(DataColumnWrite1) + str(b + 1)
        DataColumnWriteAssign2 = str(DataColumnWrite2) + str(b + 1)
        DataColumnWriteAssign3 = str(DataColumnWrite3) + str(b + 1)

        TitleColumnWriteAssign1 = str(DataColumnWrite1) + str(1)
        TitleColumnWriteAssign2 = str(DataColumnWrite2) + str(1)
        TitleColumnWriteAssign3 = str(DataColumnWrite3) + str(1)

        DataColumnValue = (ws01[(DataRowAssign)].value)
        DataTrim1 = str(DataColumnValue)
        DataTrim2 = DataTrim1[4:] #removes the first 4 characters of each line to give just the value
        DataTrim3 = DataTrim2.strip()
        DataTrim4 = int(DataTrim3)
        TitleTrim = DataTrim1[:3]
        ws0[(DataColumnWriteAssign1)].value = DataTrim4
        ws0[(TitleColumnWriteAssign1)].value = TitleTrim
        ws1[(DataColumnWriteAssign1)].value = "=TrueRaw!" + DataColumnWriteAssign1 + "- TrueRaw!" + DataColumnWrite1 + "2"
        ws1[(TitleColumnWriteAssign1)].value = TitleTrim

        DataColumnValue = (ws02[(DataRowAssign)].value)
        DataTrim1 = str(DataColumnValue)
        DataTrim2 = DataTrim1[4:]
        DataTrim3 = DataTrim2.strip()
        DataTrim4 = int(DataTrim3)
        TitleTrim = DataTrim1[:3]
        ws0[(DataColumnWriteAssign2)].value = DataTrim4
        ws0[(TitleColumnWriteAssign2)].value = TitleTrim
        ws1[(DataColumnWriteAssign2)].value = "=TrueRaw!" + DataColumnWriteAssign2 + "- TrueRaw!" + DataColumnWrite2 + "2"
        ws1[(TitleColumnWriteAssign2)].value = TitleTrim

        DataColumnValue = (ws03[(DataRowAssign)].value)
        DataTrim1 = str(DataColumnValue)
        DataTrim2 = DataTrim1[4:]
        DataTrim3 = DataTrim2.strip()
        DataTrim4 = int(DataTrim3)
        TitleTrim = DataTrim1[:3]
        ws0[(DataColumnWriteAssign3)].value = DataTrim4
        ws0[(TitleColumnWriteAssign3)].value = TitleTrim
        ws1[(DataColumnWriteAssign3)].value = "=TrueRaw!" + DataColumnWriteAssign3 + "- TrueRaw!" + DataColumnWrite3 + "2"
        ws1[(TitleColumnWriteAssign3)].value = TitleTrim

        print(b, v)
        ColumnWrite = ColumnWrite + 5  # adds 2 empty columns every 4 columns

AveColumnWrite = 4
StdColumnWrite = 5

CalcAveColumn = 1
CalcStdColumn = 2

for c in range (1,49):

    AveColumn = xlsxwriter.utility.xl_col_to_name(AveColumnWrite)
    StdColumn = xlsxwriter.utility.xl_col_to_name(StdColumnWrite)
    ColumnRangeStartConv = int(AveColumnWrite) - 3
    ColumnRangeEndConv = int(AveColumnWrite) - 1
    ColumnRangeStart = xlsxwriter.utility.xl_col_to_name(ColumnRangeStartConv)
    ColumnRangeEnd = xlsxwriter.utility.xl_col_to_name(ColumnRangeEndConv)

    AveTitleCell = str(AveColumn) + str(1)
    StdTitleCell = str(StdColumn) + str(1)

    AveTitleColumn = xlsxwriter.utility.xl_col_to_name(AveColumnWrite-1)
    AveTitleSteal = str(AveTitleColumn) + str(1)
    AveTitleAssign = (ws1[(AveTitleSteal)].value)
    ws0[(AveTitleCell)].value =  AveTitleAssign
    ws0[(StdTitleCell)].value = 'STDEV'
    ws1[(AveTitleCell)].value = AveTitleAssign
    ws1[(StdTitleCell)].value = 'STDEV'

    CalcAveColumnConv = xlsxwriter.utility.xl_col_to_name(CalcAveColumn)
    CalcStdColumnConv = xlsxwriter.utility.xl_col_to_name(CalcStdColumn)
    CalcAveTitleCell = str(CalcAveColumnConv) + str(1)
    CalcStdTitleCell = str(CalcStdColumnConv) + str(1)
    ws2[(CalcAveTitleCell)].value = AveTitleAssign
    ws2[(CalcStdTitleCell)].value = 'STDEV'

    for u in range(2, filenum+1):

        CellRangeStart = str(ColumnRangeStart) + str(u)
        CellRangeEnd = str(ColumnRangeEnd) + str(u)

        AveColumnAssign = str(AveColumn) + str(u)
        AveColumnFormula = '=AVERAGE('+ str(CellRangeStart) +':' + str(CellRangeEnd) + ')'

        StdColumnAssign = str(StdColumn) + str(u)
        StdColumnFormula = "=_xlfn.STDEV.P(" + str(CellRangeStart) + ":" + str(CellRangeEnd) + ")"

        ws0[(AveColumnAssign)].value = AveColumnFormula
        ws0[(StdColumnAssign)].value = StdColumnFormula
        ws1[(AveColumnAssign)].value = AveColumnFormula
        ws1[(StdColumnAssign)].value = StdColumnFormula

        CalcAveValueCell = str(CalcAveColumnConv) + str(u)
        CalcStdValueCell = str(CalcStdColumnConv) + str(u)

        CalcAveValueLink = '=Raw!' + str(AveColumnAssign)
        CalcStdValueLink = '=Raw!' + str(StdColumnAssign)

        ws2[(CalcAveValueCell)].value = CalcAveValueLink
        ws2[(CalcStdValueCell)].value = CalcStdValueLink


    print('Column ' + str(CalcAveColumnConv) + ' calculation complete')
    AveColumnWrite = AveColumnWrite + 5
    StdColumnWrite = StdColumnWrite + 5 #did I break this bit?

    CalcAveColumn = CalcAveColumn + 2
    CalcStdColumn = CalcStdColumn + 2

#NEW SECTION - VS CONTROL

#Columns map - Remap if plate layout changes, also just use the triplex names and make sure they match if using this code for something else with 24 samples and 24 references

Ta_40_54 = "B"
Ta_40_54_STDEV = "C"
Ta_40_48 = "N"
Ta_40_48_STDEV = "M"
Ta_40_42 = "Z"
Ta_40_42_STDEV = "AA"
Ta_30_54 = "AL"
Ta_30_54_STDEV = "AM"
Ta_30_48 = "AX"
Ta_30_48_STDEV = "AY"
Ta_30_42 = "BJ"
Ta_30_42_STDEV = "BK"
Ta_20_54 = "BV"
Ta_20_54_STDEV = "BW"
Ta_20_48 = "CH"
Ta_20_48_STDEV = "CI"
Ta_20_42 = "D"
Ta_20_42_STDEV = "E"
Ta_10_54 = "P"
Ta_10_54_STDEV = "Q"
Ta_10_48 = "AB"
Ta_10_48_STDEV = "AC"
Ta_10_42 = "AN"
Ta_10_42_STDEV = "AO"


Tb_40_54 = "H"
Tb_40_54_STDEV = "I"
Tb_40_48 = "T"
Tb_40_48_STDEV = "U"
Tb_40_42 = "AF"
Tb_40_42_STDEV = "AG"
Tb_30_54 = "AR"
Tb_30_54_STDEV = "AS"
Tb_30_48 = "BD"
Tb_30_48_STDEV = "BE"
Tb_30_42 = "BP"
Tb_30_42_STDEV = "BQ"
Tb_20_54 = "CB"
Tb_20_54_STDEV = "CC"
Tb_20_48 = "CN"
Tb_20_48_STDEV = "CO"
Tb_20_42 = "J"
Tb_20_42_STDEV = "K"
Tb_10_54 = "V"
Tb_10_54_STDEV = "W"
Tb_10_48 = "AH"
Tb_10_48_STDEV = "AI"
Tb_10_42 = "AT"
Tb_10_42_STDEV = "AU"

Ca_40_54 = "AZ"
Ca_40_54_STDEV = "BA"
Ca_40_48 = "BL"
Ca_40_48_STDEV = "BM"
Ca_40_42 = "BX"
Ca_40_42_STDEV = "BY"
Ca_30_54 = "CJ"
Ca_30_54_STDEV = "CK"
Ca_30_48 = "F"
Ca_30_48_STDEV = "G"
Ca_30_42 = "R"
Ca_30_42_STDEV = "S"
Ca_20_54 = "AD"
Ca_20_54_STDEV = "AE"
Ca_20_48 = "AP"
Ca_20_48_STDEV = "AQ"
Ca_20_42 = "BB"
Ca_20_42_STDEV = "BC"
Ca_10_54 = "BN"
Ca_10_54_STDEV = "BO"
Ca_10_48 = "BZ"
Ca_10_48_STDEV = "CA"
Ca_10_42 = "CL"
Ca_10_42_STDEV = "CM"

Cb_40_54 = "BF"
Cb_40_54_STDEV = "BG"
Cb_40_48 = "BR"
Cb_40_48_STDEV = "BS"
Cb_40_42 = "CD"
Cb_40_42_STDEV = "CE"
Cb_30_54 = "CP"
Cb_30_54_STDEV = "CQ"
Cb_30_48 = "L"
Cb_30_48_STDEV = "M"
Cb_30_42 = "X"
Cb_30_42_STDEV = "Y"
Cb_20_54 = "AJ"
Cb_20_54_STDEV = "AK"
Cb_20_48 = "AV"
Cb_20_48_STDEV = "AW"
Cb_20_42 = "BH"
Cb_20_42_STDEV = "BI"
Cb_10_54 = "BT"
Cb_10_54_STDEV = "BU"
Cb_10_48 = "CF"
Cb_10_48_STDEV = "CG"
Cb_10_42 = "CR"
Cb_10_42_STDEV = "CS"

for g in range (1, filenum+1):

    TimeCell = "A" + str(g)
    Time = '=Raw!' + str("A") + str(g)
    ws3[(TimeCell)].value = Time

    OrganiseAveCell = "B" + str(g)
    OrganiseStdCell = "C" + str(g)
    OrganiseAveValue = '=Calculated!' + str(Ta_40_54) + str(g)
    OrganiseStdValue = '=Calculated!' + str(Ta_40_54_STDEV) + str(g)
    ws3[(OrganiseAveCell)].value = OrganiseAveValue
    ws3[(OrganiseStdCell)].value = OrganiseStdValue

    OrganiseAveCell = "D" + str(g)
    OrganiseStdCell = "E" + str(g)
    OrganiseAveValue = '=Calculated!' + str(Ta_40_48) + str(g)
    OrganiseStdValue = '=Calculated!' + str(Ta_40_48_STDEV) + str(g)
    ws3[(OrganiseAveCell)].value = OrganiseAveValue
    ws3[(OrganiseStdCell)].value = OrganiseStdValue

    OrganiseAveCell = "F" + str(g)
    OrganiseStdCell = "G" + str(g)
    OrganiseAveValue = '=Calculated!' + str(Ta_40_42) + str(g)
    OrganiseStdValue = '=Calculated!' + str(Ta_40_42_STDEV) + str(g)
    ws3[(OrganiseAveCell)].value = OrganiseAveValue
    ws3[(OrganiseStdCell)].value = OrganiseStdValue

    OrganiseAveCell = "H" + str(g)
    OrganiseStdCell = "I" + str(g)
    OrganiseAveValue = '=Calculated!' + str(Ta_30_54) + str(g)
    OrganiseStdValue = '=Calculated!' + str(Ta_30_54_STDEV) + str(g)
    ws3[(OrganiseAveCell)].value = OrganiseAveValue
    ws3[(OrganiseStdCell)].value = OrganiseStdValue

    OrganiseAveCell = "J" + str(g)
    OrganiseStdCell = "K" + str(g)
    OrganiseAveValue = '=Calculated!' + str(Ta_30_48) + str(g)
    OrganiseStdValue = '=Calculated!' + str(Ta_30_48_STDEV) + str(g)
    ws3[(OrganiseAveCell)].value = OrganiseAveValue
    ws3[(OrganiseStdCell)].value = OrganiseStdValue

    OrganiseAveCell = "L" + str(g)
    OrganiseStdCell = "M" + str(g)
    OrganiseAveValue = '=Calculated!' + str(Ta_30_42) + str(g)
    OrganiseStdValue = '=Calculated!' + str(Ta_30_42_STDEV) + str(g)
    ws3[(OrganiseAveCell)].value = OrganiseAveValue
    ws3[(OrganiseStdCell)].value = OrganiseStdValue

    OrganiseAveCell = "N" + str(g)
    OrganiseStdCell = "O" + str(g)
    OrganiseAveValue = '=Calculated!' + str(Ta_20_54) + str(g)
    OrganiseStdValue = '=Calculated!' + str(Ta_20_54_STDEV) + str(g)
    ws3[(OrganiseAveCell)].value = OrganiseAveValue
    ws3[(OrganiseStdCell)].value = OrganiseStdValue

    OrganiseAveCell = "P" + str(g)
    OrganiseStdCell = "Q" + str(g)
    OrganiseAveValue = '=Calculated!' + str(Ta_20_48) + str(g)
    OrganiseStdValue = '=Calculated!' + str(Ta_20_48_STDEV) + str(g)
    ws3[(OrganiseAveCell)].value = OrganiseAveValue
    ws3[(OrganiseStdCell)].value = OrganiseStdValue

    OrganiseAveCell = "R" + str(g)
    OrganiseStdCell = "S" + str(g)
    OrganiseAveValue = '=Calculated!' + str(Ta_20_42) + str(g)
    OrganiseStdValue = '=Calculated!' + str(Ta_20_42_STDEV) + str(g)
    ws3[(OrganiseAveCell)].value = OrganiseAveValue
    ws3[(OrganiseStdCell)].value = OrganiseStdValue

    OrganiseAveCell = "T" + str(g)
    OrganiseStdCell = "U" + str(g)
    OrganiseAveValue = '=Calculated!' + str(Ta_10_54) + str(g)
    OrganiseStdValue = '=Calculated!' + str(Ta_10_54_STDEV) + str(g)
    ws3[(OrganiseAveCell)].value = OrganiseAveValue
    ws3[(OrganiseStdCell)].value = OrganiseStdValue

    OrganiseAveCell = "V" + str(g)
    OrganiseStdCell = "W" + str(g)
    OrganiseAveValue = '=Calculated!' + str(Ta_10_48) + str(g)
    OrganiseStdValue = '=Calculated!' + str(Ta_10_48_STDEV) + str(g)
    ws3[(OrganiseAveCell)].value = OrganiseAveValue
    ws3[(OrganiseStdCell)].value = OrganiseStdValue

    OrganiseAveCell = "X" + str(g)
    OrganiseStdCell = "Y" + str(g)
    OrganiseAveValue = '=Calculated!' + str(Ta_10_42) + str(g)
    OrganiseStdValue = '=Calculated!' + str(Ta_10_42_STDEV) + str(g)
    ws3[(OrganiseAveCell)].value = OrganiseAveValue
    ws3[(OrganiseStdCell)].value = OrganiseStdValue

    OrganiseAveCell = "Z" + str(g)
    OrganiseStdCell = "AA" + str(g)
    OrganiseAveValue = '=Calculated!' + str(Tb_40_54) + str(g)
    OrganiseStdValue = '=Calculated!' + str(Tb_40_54_STDEV) + str(g)
    ws3[(OrganiseAveCell)].value = OrganiseAveValue
    ws3[(OrganiseStdCell)].value = OrganiseStdValue

    OrganiseAveCell = "AB" + str(g)
    OrganiseStdCell = "AC" + str(g)
    OrganiseAveValue = '=Calculated!' + str(Tb_40_48) + str(g)
    OrganiseStdValue = '=Calculated!' + str(Tb_40_48_STDEV) + str(g)
    ws3[(OrganiseAveCell)].value = OrganiseAveValue
    ws3[(OrganiseStdCell)].value = OrganiseStdValue

    OrganiseAveCell = "AD" + str(g)
    OrganiseStdCell = "AE" + str(g)
    OrganiseAveValue = '=Calculated!' + str(Tb_40_42) + str(g)
    OrganiseStdValue = '=Calculated!' + str(Tb_40_42_STDEV) + str(g)
    ws3[(OrganiseAveCell)].value = OrganiseAveValue
    ws3[(OrganiseStdCell)].value = OrganiseStdValue

    OrganiseAveCell = "AF" + str(g)
    OrganiseStdCell = "AG" + str(g)
    OrganiseAveValue = '=Calculated!' + str(Tb_30_54) + str(g)
    OrganiseStdValue = '=Calculated!' + str(Tb_30_54_STDEV) + str(g)
    ws3[(OrganiseAveCell)].value = OrganiseAveValue
    ws3[(OrganiseStdCell)].value = OrganiseStdValue

    OrganiseAveCell = "AH" + str(g)
    OrganiseStdCell = "AI" + str(g)
    OrganiseAveValue = '=Calculated!' + str(Tb_30_48) + str(g)
    OrganiseStdValue = '=Calculated!' + str(Tb_30_48_STDEV) + str(g)
    ws3[(OrganiseAveCell)].value = OrganiseAveValue
    ws3[(OrganiseStdCell)].value = OrganiseStdValue

    OrganiseAveCell = "AJ" + str(g)
    OrganiseStdCell = "AK" + str(g)
    OrganiseAveValue = '=Calculated!' + str(Tb_30_42) + str(g)
    OrganiseStdValue = '=Calculated!' + str(Tb_30_42_STDEV) + str(g)
    ws3[(OrganiseAveCell)].value = OrganiseAveValue
    ws3[(OrganiseStdCell)].value = OrganiseStdValue

    OrganiseAveCell = "AL" + str(g)
    OrganiseStdCell = "AM" + str(g)
    OrganiseAveValue = '=Calculated!' + str(Tb_20_54) + str(g)
    OrganiseStdValue = '=Calculated!' + str(Tb_20_54_STDEV) + str(g)
    ws3[(OrganiseAveCell)].value = OrganiseAveValue
    ws3[(OrganiseStdCell)].value = OrganiseStdValue

    OrganiseAveCell = "AN" + str(g)
    OrganiseStdCell = "AO" + str(g)
    OrganiseAveValue = '=Calculated!' + str(Tb_20_48) + str(g)
    OrganiseStdValue = '=Calculated!' + str(Tb_20_48_STDEV) + str(g)
    ws3[(OrganiseAveCell)].value = OrganiseAveValue
    ws3[(OrganiseStdCell)].value = OrganiseStdValue

    OrganiseAveCell = "AP" + str(g)
    OrganiseStdCell = "AQ" + str(g)
    OrganiseAveValue = '=Calculated!' + str(Tb_20_42) + str(g)
    OrganiseStdValue = '=Calculated!' + str(Tb_20_42_STDEV) + str(g)
    ws3[(OrganiseAveCell)].value = OrganiseAveValue
    ws3[(OrganiseStdCell)].value = OrganiseStdValue

    OrganiseAveCell = "AR" + str(g)
    OrganiseStdCell = "AS" + str(g)
    OrganiseAveValue = '=Calculated!' + str(Tb_10_54) + str(g)
    OrganiseStdValue = '=Calculated!' + str(Tb_10_54_STDEV) + str(g)
    ws3[(OrganiseAveCell)].value = OrganiseAveValue
    ws3[(OrganiseStdCell)].value = OrganiseStdValue

    OrganiseAveCell = "AT" + str(g)
    OrganiseStdCell = "AU" + str(g)
    OrganiseAveValue = '=Calculated!' + str(Tb_10_48) + str(g)
    OrganiseStdValue = '=Calculated!' + str(Tb_10_48_STDEV) + str(g)
    ws3[(OrganiseAveCell)].value = OrganiseAveValue
    ws3[(OrganiseStdCell)].value = OrganiseStdValue

    OrganiseAveCell = "AV" + str(g)
    OrganiseStdCell = "AW" + str(g)
    OrganiseAveValue = '=Calculated!' + str(Tb_10_42) + str(g)
    OrganiseStdValue = '=Calculated!' + str(Tb_10_42_STDEV) + str(g)
    ws3[(OrganiseAveCell)].value = OrganiseAveValue
    ws3[(OrganiseStdCell)].value = OrganiseStdValue

print('Triplex Data Remapping Complete')

for b in range (1, filenum+1):

    TimeCell = "A" + str(b)
    Time = '=Raw!' + str("A") + str(b)
    ws4[(TimeCell)].value = Time

    OrganiseAveCell = "B" + str(b)
    OrganiseStdCell = "C" + str(b)
    OrganiseAveValue = '=Calculated!' + str(Ca_40_54) + str(b)
    OrganiseStdValue = '=Calculated!' + str(Ca_40_54_STDEV) + str(b)
    ws4[(OrganiseAveCell)].value = OrganiseAveValue
    ws4[(OrganiseStdCell)].value = OrganiseStdValue

    OrganiseAveCell = "D" + str(b)
    OrganiseStdCell = "E" + str(b)
    OrganiseAveValue = '=Calculated!' + str(Ca_40_48) + str(b)
    OrganiseStdValue = '=Calculated!' + str(Ca_40_48_STDEV) + str(b)
    ws4[(OrganiseAveCell)].value = OrganiseAveValue
    ws4[(OrganiseStdCell)].value = OrganiseStdValue

    OrganiseAveCell = "F" + str(b)
    OrganiseStdCell = "G" + str(b)
    OrganiseAveValue = '=Calculated!' + str(Ca_40_42) + str(b)
    OrganiseStdValue = '=Calculated!' + str(Ca_40_42_STDEV) + str(b)
    ws4[(OrganiseAveCell)].value = OrganiseAveValue
    ws4[(OrganiseStdCell)].value = OrganiseStdValue

    OrganiseAveCell = "H" + str(b)
    OrganiseStdCell = "I" + str(b)
    OrganiseAveValue = '=Calculated!' + str(Ca_30_54) + str(b)
    OrganiseStdValue = '=Calculated!' + str(Ca_30_54_STDEV) + str(b)
    ws4[(OrganiseAveCell)].value = OrganiseAveValue
    ws4[(OrganiseStdCell)].value = OrganiseStdValue

    OrganiseAveCell = "J" + str(b)
    OrganiseStdCell = "K" + str(b)
    OrganiseAveValue = '=Calculated!' + str(Ca_30_48) + str(b)
    OrganiseStdValue = '=Calculated!' + str(Ca_30_48_STDEV) + str(b)
    ws4[(OrganiseAveCell)].value = OrganiseAveValue
    ws4[(OrganiseStdCell)].value = OrganiseStdValue

    OrganiseAveCell = "L" + str(b)
    OrganiseStdCell = "M" + str(b)
    OrganiseAveValue = '=Calculated!' + str(Ca_30_42) + str(b)
    OrganiseStdValue = '=Calculated!' + str(Ca_30_42_STDEV) + str(b)
    ws4[(OrganiseAveCell)].value = OrganiseAveValue
    ws4[(OrganiseStdCell)].value = OrganiseStdValue

    OrganiseAveCell = "N" + str(b)
    OrganiseStdCell = "O" + str(b)
    OrganiseAveValue = '=Calculated!' + str(Ca_20_54) + str(b)
    OrganiseStdValue = '=Calculated!' + str(Ca_20_54_STDEV) + str(b)
    ws4[(OrganiseAveCell)].value = OrganiseAveValue
    ws4[(OrganiseStdCell)].value = OrganiseStdValue

    OrganiseAveCell = "P" + str(b)
    OrganiseStdCell = "Q" + str(b)
    OrganiseAveValue = '=Calculated!' + str(Ca_20_48) + str(b)
    OrganiseStdValue = '=Calculated!' + str(Ca_20_48_STDEV) + str(b)
    ws4[(OrganiseAveCell)].value = OrganiseAveValue
    ws4[(OrganiseStdCell)].value = OrganiseStdValue

    OrganiseAveCell = "R" + str(b)
    OrganiseStdCell = "S" + str(b)
    OrganiseAveValue = '=Calculated!' + str(Ca_20_42) + str(b)
    OrganiseStdValue = '=Calculated!' + str(Ca_20_42_STDEV) + str(b)
    ws4[(OrganiseAveCell)].value = OrganiseAveValue
    ws4[(OrganiseStdCell)].value = OrganiseStdValue

    OrganiseAveCell = "T" + str(b)
    OrganiseStdCell = "U" + str(b)
    OrganiseAveValue = '=Calculated!' + str(Ca_10_54) + str(b)
    OrganiseStdValue = '=Calculated!' + str(Ca_10_54_STDEV) + str(b)
    ws4[(OrganiseAveCell)].value = OrganiseAveValue
    ws4[(OrganiseStdCell)].value = OrganiseStdValue

    OrganiseAveCell = "V" + str(b)
    OrganiseStdCell = "W" + str(b)
    OrganiseAveValue = '=Calculated!' + str(Ca_10_48) + str(b)
    OrganiseStdValue = '=Calculated!' + str(Ca_10_48_STDEV) + str(b)
    ws4[(OrganiseAveCell)].value = OrganiseAveValue
    ws4[(OrganiseStdCell)].value = OrganiseStdValue

    OrganiseAveCell = "X" + str(b)
    OrganiseStdCell = "Y" + str(b)
    OrganiseAveValue = '=Calculated!' + str(Ca_10_42) + str(b)
    OrganiseStdValue = '=Calculated!' + str(Ca_10_42_STDEV) + str(b)
    ws4[(OrganiseAveCell)].value = OrganiseAveValue
    ws4[(OrganiseStdCell)].value = OrganiseStdValue

    OrganiseAveCell = "Z" + str(b)
    OrganiseStdCell = "AA" + str(b)
    OrganiseAveValue = '=Calculated!' + str(Cb_40_54) + str(b)
    OrganiseStdValue = '=Calculated!' + str(Cb_40_54_STDEV) + str(b)
    ws4[(OrganiseAveCell)].value = OrganiseAveValue
    ws4[(OrganiseStdCell)].value = OrganiseStdValue

    OrganiseAveCell = "AB" + str(b)
    OrganiseStdCell = "AC" + str(b)
    OrganiseAveValue = '=Calculated!' + str(Cb_40_48) + str(b)
    OrganiseStdValue = '=Calculated!' + str(Cb_40_48_STDEV) + str(b)
    ws4[(OrganiseAveCell)].value = OrganiseAveValue
    ws4[(OrganiseStdCell)].value = OrganiseStdValue

    OrganiseAveCell = "AD" + str(b)
    OrganiseStdCell = "AE" + str(b)
    OrganiseAveValue = '=Calculated!' + str(Cb_40_42) + str(b)
    OrganiseStdValue = '=Calculated!' + str(Cb_40_42_STDEV) + str(b)
    ws4[(OrganiseAveCell)].value = OrganiseAveValue
    ws4[(OrganiseStdCell)].value = OrganiseStdValue

    OrganiseAveCell = "AF" + str(b)
    OrganiseStdCell = "AG" + str(b)
    OrganiseAveValue = '=Calculated!' + str(Cb_30_54) + str(b)
    OrganiseStdValue = '=Calculated!' + str(Cb_30_54_STDEV) + str(b)
    ws4[(OrganiseAveCell)].value = OrganiseAveValue
    ws4[(OrganiseStdCell)].value = OrganiseStdValue

    OrganiseAveCell = "AH" + str(b)
    OrganiseStdCell = "AI" + str(b)
    OrganiseAveValue = '=Calculated!' + str(Cb_30_48) + str(b)
    OrganiseStdValue = '=Calculated!' + str(Cb_30_48_STDEV) + str(b)
    ws4[(OrganiseAveCell)].value = OrganiseAveValue
    ws4[(OrganiseStdCell)].value = OrganiseStdValue

    OrganiseAveCell = "AJ" + str(b)
    OrganiseStdCell = "AK" + str(b)
    OrganiseAveValue = '=Calculated!' + str(Cb_30_42) + str(b)
    OrganiseStdValue = '=Calculated!' + str(Cb_30_42_STDEV) + str(b)
    ws4[(OrganiseAveCell)].value = OrganiseAveValue
    ws4[(OrganiseStdCell)].value = OrganiseStdValue

    OrganiseAveCell = "AL" + str(b)
    OrganiseStdCell = "AM" + str(b)
    OrganiseAveValue = '=Calculated!' + str(Cb_20_54) + str(b)
    OrganiseStdValue = '=Calculated!' + str(Cb_20_54_STDEV) + str(b)
    ws4[(OrganiseAveCell)].value = OrganiseAveValue
    ws4[(OrganiseStdCell)].value = OrganiseStdValue

    OrganiseAveCell = "AN" + str(b)
    OrganiseStdCell = "AO" + str(b)
    OrganiseAveValue = '=Calculated!' + str(Cb_20_48) + str(b)
    OrganiseStdValue = '=Calculated!' + str(Cb_20_48_STDEV) + str(b)
    ws4[(OrganiseAveCell)].value = OrganiseAveValue
    ws4[(OrganiseStdCell)].value = OrganiseStdValue

    OrganiseAveCell = "AP" + str(b)
    OrganiseStdCell = "AQ" + str(b)
    OrganiseAveValue = '=Calculated!' + str(Cb_20_42) + str(b)
    OrganiseStdValue = '=Calculated!' + str(Cb_20_42_STDEV) + str(b)
    ws4[(OrganiseAveCell)].value = OrganiseAveValue
    ws4[(OrganiseStdCell)].value = OrganiseStdValue

    OrganiseAveCell = "AR" + str(b)
    OrganiseStdCell = "AS" + str(b)
    OrganiseAveValue = '=Calculated!' + str(Cb_10_54) + str(b)
    OrganiseStdValue = '=Calculated!' + str(Cb_10_54_STDEV) + str(b)
    ws4[(OrganiseAveCell)].value = OrganiseAveValue
    ws4[(OrganiseStdCell)].value = OrganiseStdValue

    OrganiseAveCell = "AT" + str(b)
    OrganiseStdCell = "AU" + str(b)
    OrganiseAveValue = '=Calculated!' + str(Cb_10_48) + str(b)
    OrganiseStdValue = '=Calculated!' + str(Cb_10_48_STDEV) + str(b)
    ws4[(OrganiseAveCell)].value = OrganiseAveValue
    ws4[(OrganiseStdCell)].value = OrganiseStdValue

    OrganiseAveCell = "AV" + str(b)
    OrganiseStdCell = "AW" + str(b)
    OrganiseAveValue = '=Calculated!' + str(Cb_10_42) + str(b)
    OrganiseStdValue = '=Calculated!' + str(Cb_10_42_STDEV) + str(b)
    ws4[(OrganiseAveCell)].value = OrganiseAveValue
    ws4[(OrganiseStdCell)].value = OrganiseStdValue

print('Control Data Remapping Complete')

for o in range (1, filenum+1):

    TimeCell = "A" + str(o)
    Time = '=Raw!' + str("A") + str(o)
    ws5[(TimeCell)].value = Time
    ws6[(TimeCell)].value = Time

    RatioAveCalcWrite1 = 1
    RatioAveCalcNoSTDEVWrite1 = 1
    RatioStdCalcWrite1 = 2

    for j in range (1, 25):

        RatioAveCalcColumnRead = xlsxwriter.utility.xl_col_to_name(j*2-1)
        RatioStdCalcColumnRead = xlsxwriter.utility.xl_col_to_name((j*2))
        RatioAveCell = str(RatioAveCalcColumnRead) + str(o)
        RatioStdCell = str(RatioStdCalcColumnRead) + str(o)


        RatioAveCalcColumnWrite2 = xlsxwriter.utility.xl_col_to_name(RatioAveCalcWrite1)
        RatioAveCalcNoSTDEVColumnWrite2 = xlsxwriter.utility.xl_col_to_name(RatioAveCalcNoSTDEVWrite1)
        RatioStdCalcColumnWrite2 = xlsxwriter.utility.xl_col_to_name(RatioStdCalcWrite1)

        RatioAveCalcColumnWrite3 = str(RatioAveCalcColumnWrite2) + str(o)
        RatioAveCalcNoSTDEVColumnWrite3 = str(RatioAveCalcNoSTDEVColumnWrite2) + str(o)
        RatioStdCalcColumnWrite3 = str(RatioStdCalcColumnWrite2) + str(o)

        OrganiseAveValue = '=((OrganisedTriplex!' + str(RatioAveCell) + ')/' + '(OrganisedControl!' + str(RatioAveCell) + '))'
        OrganiseStdValue = "=(SQRT(((OrganisedTriplex!" + str(RatioStdCell) + "/OrganisedTriplex!" + str(RatioAveCell) + ")^2)" + "+((OrganisedControl!" + str(RatioStdCell) + "/OrganisedControl!" + str(RatioAveCell) + ")^2)))* TriplexvsControl!" + RatioAveCalcNoSTDEVColumnWrite3


        ws5[(RatioAveCalcNoSTDEVColumnWrite3)].value = OrganiseAveValue
        ws6[(RatioAveCalcColumnWrite3)].value = OrganiseAveValue
        ws6[(RatioStdCalcColumnWrite3)].value = OrganiseStdValue

        RatioAveCalcWrite1 = RatioAveCalcWrite1 + 2
        RatioAveCalcNoSTDEVWrite1 = RatioAveCalcNoSTDEVWrite1 + 1
        RatioStdCalcWrite1 = RatioStdCalcWrite1 +2

        RatioAveCalcColumnWrite4 = str(RatioAveCalcColumnWrite2) + str(1)
        RatioAveCalcNoSTDEVColumnWrite4 = str(RatioAveCalcNoSTDEVColumnWrite2) + str(1)
        RatioStdCalcColumnWrite4 = str(RatioStdCalcColumnWrite2) + str(1)
        RatioAveCellTitle = str(RatioAveCalcColumnRead) + str(1)
        RatioStdCellTitle = str(RatioStdCalcColumnRead) + str(1)
        ws5[(RatioAveCalcNoSTDEVColumnWrite4)].value = '=OrganisedTriplex!' + str(RatioAveCellTitle)
        ws6[(RatioAveCalcColumnWrite4)].value = '=OrganisedTriplex!' + str(RatioAveCellTitle)
        ws6[(RatioStdCalcColumnWrite4)].value = '=OrganisedTriplex!' + str(RatioStdCellTitle)

###########################################################

ws7 = wb0.create_sheet("TriplexVsControlInterplate")
ws8 = wb0.create_sheet("TriplexVsControlInterplateCalc")
ws9 = wb0.create_sheet("OriginFormat")
ws10 = wb0.create_sheet("AllControl")

Ta_40_54_1 = "B"
Ta_40_54_2 = "C"
Ta_40_54_3 = "D"

Ta_40_48_1 = "AF"
Ta_40_48_2 = "AG"
Ta_40_48_3 = "AH"

Ta_40_42_1 = "BJ"
Ta_40_42_2 = "BK"
Ta_40_42_3 = "BL"

Ta_30_54_1 = "CN"
Ta_30_54_2 = "CO"
Ta_30_54_3 = "CP"

Ta_30_48_1 = "DR"
Ta_30_48_2 = "DS"
Ta_30_48_3 = "DT"

Ta_30_42_1 = "EV"
Ta_30_42_2 = "EW"
Ta_30_42_3 = "EX"

Ta_20_54_1 = "FZ"
Ta_20_54_2 = "GA"
Ta_20_54_3 = "GB"

Ta_20_48_1 = "HD"
Ta_20_48_2 = "HE"
Ta_20_48_3 = "HF"

Ta_20_42_1 = "G"
Ta_20_42_2 = "H"
Ta_20_42_3 = "I"

Ta_10_54_1 = "AK"
Ta_10_54_2 = "AL"
Ta_10_54_3 = "AM"

Ta_10_48_1 = "BO"
Ta_10_48_2 = "BP"
Ta_10_48_3 = "BQ"

Ta_10_42_1 = "CS"
Ta_10_42_2 = "CT"
Ta_10_42_3 = "CU"


Tb_40_54_1 = "Q"
Tb_40_54_2 = "R"
Tb_40_54_3 = "S"

Tb_40_48_1 = "AU"
Tb_40_48_2 = "AV"
Tb_40_48_3 = "AW"

Tb_40_42_1 = "BY"
Tb_40_42_2 = "BZ"
Tb_40_42_3 = "CA"

Tb_30_54_1 = "DC"
Tb_30_54_2 = "DD"
Tb_30_54_3 = "DE"

Tb_30_48_1 = "EG"
Tb_30_48_2 = "EH"
Tb_30_48_3 = "EI"

Tb_30_42_1 = "FK"
Tb_30_42_2 = "FL"
Tb_30_42_3 = "FM"

Tb_20_54_1 = "GO"
Tb_20_54_2 = "GP"
Tb_20_54_3 = "GQ"

Tb_20_48_1 = "HS"
Tb_20_48_2 = "HT"
Tb_20_48_3 = "HU"

Tb_20_42_1 = "V"
Tb_20_42_2 = "W"
Tb_20_42_3 = "X"

Tb_10_54_1 = "AZ"
Tb_10_54_2 = "BA"
Tb_10_54_3 = "BB"

Tb_10_48_1 = "CD"
Tb_10_48_2 = "CE"
Tb_10_48_3 = "CF"

Tb_10_42_1 = "DH"
Tb_10_42_2 = "DI"
Tb_10_42_3 = "DJ"


Ca_40_54_1 = "DW"
Ca_40_54_2 = "DX"
Ca_40_54_3 = "DY"

Ca_40_48_1 = "FA"
Ca_40_48_2 = "FB"
Ca_40_48_3 = "FC"

Ca_40_42_1 = "GE"
Ca_40_42_2 = "GF"
Ca_40_42_3 = "GG"

Ca_30_54_1 = "HI"
Ca_30_54_2 = "HJ"
Ca_30_54_3 = "HK"

Ca_30_48_1 = "L"
Ca_30_48_2 = "M"
Ca_30_48_3 = "N"

Ca_30_42_1 = "AP"
Ca_30_42_2 = "AQ"
Ca_30_42_3 = "AR"

Ca_20_54_1 = "BT"
Ca_20_54_2 = "BU"
Ca_20_54_3 = "BV"

Ca_20_48_1 = "CX"
Ca_20_48_2 = "CY"
Ca_20_48_3 = "CZ"

Ca_20_42_1 = "EB"
Ca_20_42_2 = "EC"
Ca_20_42_3 = "ED"

Ca_10_54_1 = "FF"
Ca_10_54_2 = "FG"
Ca_10_54_3 = "FH"

Ca_10_48_1 = "GJ"
Ca_10_48_2 = "GK"
Ca_10_48_3 = "GL"

Ca_10_42_1 = "HN"
Ca_10_42_2 = "HO"
Ca_10_42_3 = "HP"

Cb_40_54_1 = "EL"
Cb_40_54_2 = "EM"
Cb_40_54_3 = "EN"

Cb_40_48_1 = "FP"
Cb_40_48_2 = "FQ"
Cb_40_48_3 = "FR"

Cb_40_42_1 = "GT"
Cb_40_42_2 = "GU"
Cb_40_42_3 = "GV"

Cb_30_54_1 = "HX"
Cb_30_54_2 = "HY"
Cb_30_54_3 = "HZ"

Cb_30_48_1 = "AA"
Cb_30_48_2 = "AB"
Cb_30_48_3 = "AC"

Cb_30_42_1 = "BE"
Cb_30_42_2 = "BF"
Cb_30_42_3 = "BG"

Cb_20_54_1 = "CI"
Cb_20_54_2 = "CJ"
Cb_20_54_3 = "CK"

Cb_20_48_1 = "DM"
Cb_20_48_2 = "DN"
Cb_20_48_3 = "DO"

Cb_20_42_1 = "EQ"
Cb_20_42_2 = "ER"
Cb_20_42_3 = "ES"

Cb_10_54_1 = "FU"
Cb_10_54_2 = "FV"
Cb_10_54_3 = "FW"

Cb_10_48_1 = "GY"
Cb_10_48_2 = "GZ"
Cb_10_48_3 = "HA"

Cb_10_42_1 = "IC"
Cb_10_42_2 = "ID"
Cb_10_42_3 = "IE"

for g in range (1, filenum+1):

    TimeCell = "A" + str(g)
    Time = '=Raw!' + str("A") + str(g)
    ws7[(TimeCell)].value = Time
    ws8[(TimeCell)].value = Time
    ws10[(TimeCell)].value = Time

    Organise1Cell = "B" + str(g)
    Organise2Cell = "C" + str(g)
    Organise3Cell = "D" + str(g)
    OrganiseAveCell = "E" + str(g)
    OrganiseStdevCell = "F" + str(g)
    Organise1Value = '=Raw!' + str(Ta_40_54_1) + str(g) + "/ Raw!" + str(Ca_40_54_1) + str(g)
    Organise2Value = '=Raw!' + str(Ta_40_54_2) + str(g) + "/ Raw!" + str(Ca_40_54_2) + str(g)
    Organise3Value = '=Raw!' + str(Ta_40_54_3) + str(g) + "/ Raw!" + str(Ca_40_54_3) + str(g)
    OrganiseAveValue = "=AVERAGE(" + Organise1Cell + ":" + Organise3Cell + ")"
    OrganiseStdevValue = "=_xlfn.STDEV.P(" + Organise1Cell + ":" + Organise3Cell + ")"
    ws7[(Organise1Cell)].value = Organise1Value
    ws7[(Organise2Cell)].value = Organise2Value
    ws7[(Organise3Cell)].value = Organise3Value
    ws7[(OrganiseAveCell)].value = OrganiseAveValue
    ws7[(OrganiseStdevCell)].value = OrganiseStdevValue
    CalcAveCell = "B" + str(g)
    CalcStdevCell = "C" + str(g)
    OrganiseAveValue = "=TriplexVsControlInterplate!" + OrganiseAveCell
    OrganiseStdevValue = "=TriplexVsControlInterplate!" + OrganiseStdevCell
    ws8[(CalcAveCell)].value = OrganiseAveValue
    ws8[(CalcStdevCell)].value = OrganiseStdevValue
    Control1Cell = "B" + str(g)
    Control2Cell = "C" + str(g)
    Control3Cell = "D" + str(g)
    Control1Value = "=Raw!" + str(Ca_40_54_1) + str(g)
    Control2Value = "=Raw!" + str(Ca_40_54_2) + str(g)
    Control3Value = "=Raw!" + str(Ca_40_54_3) + str(g)
    ws10[(Control1Cell)].value = Control1Value
    ws10[(Control2Cell)].value = Control2Value
    ws10[(Control3Cell)].value = Control3Value

    Organise1Cell = "G" + str(g)
    Organise2Cell = "H" + str(g)
    Organise3Cell = "I" + str(g)
    OrganiseAveCell = "J" + str(g)
    OrganiseStdevCell = "K" + str(g)
    Organise1Value = '=Raw!' + str(Ta_40_48_1) + str(g) + "/ Raw!" + str(Ca_40_48_1) + str(g)
    Organise2Value = '=Raw!' + str(Ta_40_48_2) + str(g) + "/ Raw!" + str(Ca_40_48_2) + str(g)
    Organise3Value = '=Raw!' + str(Ta_40_48_3) + str(g) + "/ Raw!" + str(Ca_40_48_3) + str(g)
    OrganiseAveValue = "=AVERAGE(" + Organise1Cell + ":" + Organise3Cell + ")"
    OrganiseStdevValue = "=_xlfn.STDEV.P(" + Organise1Cell + ":" + Organise3Cell + ")"
    ws7[(Organise1Cell)].value = Organise1Value
    ws7[(Organise2Cell)].value = Organise2Value
    ws7[(Organise3Cell)].value = Organise3Value
    ws7[(OrganiseAveCell)].value = OrganiseAveValue
    ws7[(OrganiseStdevCell)].value = OrganiseStdevValue
    CalcAveCell = "D" + str(g)
    CalcStdevCell = "E" + str(g)
    OrganiseAveValue = "=TriplexVsControlInterplate!" + OrganiseAveCell
    OrganiseStdevValue = "=TriplexVsControlInterplate!" + OrganiseStdevCell
    ws8[(CalcAveCell)].value = OrganiseAveValue
    ws8[(CalcStdevCell)].value = OrganiseStdevValue
    Control1Cell = "E" + str(g)
    Control2Cell = "F" + str(g)
    Control3Cell = "G" + str(g)
    Control1Value = "=Raw!" + str(Ca_40_48_1) + str(g)
    Control2Value = "=Raw!" + str(Ca_40_48_2) + str(g)
    Control3Value = "=Raw!" + str(Ca_40_48_3) + str(g)
    ws10[(Control1Cell)].value = Control1Value
    ws10[(Control2Cell)].value = Control2Value
    ws10[(Control3Cell)].value = Control3Value

    Organise1Cell = "L" + str(g)
    Organise2Cell = "M" + str(g)
    Organise3Cell = "N" + str(g)
    OrganiseAveCell = "O" + str(g)
    OrganiseStdevCell = "P" + str(g)
    Organise1Value = '=Raw!' + str(Ta_40_42_1) + str(g) + "/ Raw!" + str(Ca_40_42_1) + str(g)
    Organise2Value = '=Raw!' + str(Ta_40_42_2) + str(g) + "/ Raw!" + str(Ca_40_42_2) + str(g)
    Organise3Value = '=Raw!' + str(Ta_40_42_3) + str(g) + "/ Raw!" + str(Ca_40_42_3) + str(g)
    OrganiseAveValue = "=AVERAGE(" + Organise1Cell + ":" + Organise3Cell + ")"
    OrganiseStdevValue = "=_xlfn.STDEV.P(" + Organise1Cell + ":" + Organise3Cell + ")"
    ws7[(Organise1Cell)].value = Organise1Value
    ws7[(Organise2Cell)].value = Organise2Value
    ws7[(Organise3Cell)].value = Organise3Value
    ws7[(OrganiseAveCell)].value = OrganiseAveValue
    ws7[(OrganiseStdevCell)].value = OrganiseStdevValue
    CalcAveCell = "F" + str(g)
    CalcStdevCell = "G" + str(g)
    OrganiseAveValue = "=TriplexVsControlInterplate!" + OrganiseAveCell
    OrganiseStdevValue = "=TriplexVsControlInterplate!" + OrganiseStdevCell
    ws8[(CalcAveCell)].value = OrganiseAveValue
    ws8[(CalcStdevCell)].value = OrganiseStdevValue
    Control1Cell = "H" + str(g)
    Control2Cell = "I" + str(g)
    Control3Cell = "J" + str(g)
    Control1Value = "=Raw!" + str(Ca_40_42_1) + str(g)
    Control2Value = "=Raw!" + str(Ca_40_42_2) + str(g)
    Control3Value = "=Raw!" + str(Ca_40_42_3) + str(g)
    ws10[(Control1Cell)].value = Control1Value
    ws10[(Control2Cell)].value = Control2Value
    ws10[(Control3Cell)].value = Control3Value

    Organise1Cell = "Q" + str(g)
    Organise2Cell = "R" + str(g)
    Organise3Cell = "S" + str(g)
    OrganiseAveCell = "T" + str(g)
    OrganiseStdevCell = "U" + str(g)
    Organise1Value = '=Raw!' + str(Ta_30_54_1) + str(g) + "/ Raw!" + str(Ca_30_54_1) + str(g)
    Organise2Value = '=Raw!' + str(Ta_30_54_2) + str(g) + "/ Raw!" + str(Ca_30_54_2) + str(g)
    Organise3Value = '=Raw!' + str(Ta_30_54_3) + str(g) + "/ Raw!" + str(Ca_30_54_3) + str(g)
    OrganiseAveValue = "=AVERAGE(" + Organise1Cell + ":" + Organise3Cell + ")"
    OrganiseStdevValue = "=_xlfn.STDEV.P(" + Organise1Cell + ":" + Organise3Cell + ")"
    ws7[(Organise1Cell)].value = Organise1Value
    ws7[(Organise2Cell)].value = Organise2Value
    ws7[(Organise3Cell)].value = Organise3Value
    ws7[(OrganiseAveCell)].value = OrganiseAveValue
    ws7[(OrganiseStdevCell)].value = OrganiseStdevValue
    CalcAveCell = "H" + str(g)
    CalcStdevCell = "I" + str(g)
    OrganiseAveValue = "=TriplexVsControlInterplate!" + OrganiseAveCell
    OrganiseStdevValue = "=TriplexVsControlInterplate!" + OrganiseStdevCell
    ws8[(CalcAveCell)].value = OrganiseAveValue
    ws8[(CalcStdevCell)].value = OrganiseStdevValue
    Control1Cell = "K" + str(g)
    Control2Cell = "L" + str(g)
    Control3Cell = "M" + str(g)
    Control1Value = "=Raw!" + str(Ca_30_54_1) + str(g)
    Control2Value = "=Raw!" + str(Ca_30_54_2) + str(g)
    Control3Value = "=Raw!" + str(Ca_30_54_3) + str(g)
    ws10[(Control1Cell)].value = Control1Value
    ws10[(Control2Cell)].value = Control2Value
    ws10[(Control3Cell)].value = Control3Value

    Organise1Cell = "V" + str(g)
    Organise2Cell = "W" + str(g)
    Organise3Cell = "X" + str(g)
    OrganiseAveCell = "Y" + str(g)
    OrganiseStdevCell = "Z" + str(g)
    Organise1Value = '=Raw!' + str(Ta_30_48_1) + str(g) + "/ Raw!" + str(Ca_30_48_1) + str(g)
    Organise2Value = '=Raw!' + str(Ta_30_48_2) + str(g) + "/ Raw!" + str(Ca_30_48_2) + str(g)
    Organise3Value = '=Raw!' + str(Ta_30_48_3) + str(g) + "/ Raw!" + str(Ca_30_48_3) + str(g)
    OrganiseAveValue = "=AVERAGE(" + Organise1Cell + ":" + Organise3Cell + ")"
    OrganiseStdevValue = "=_xlfn.STDEV.P(" + Organise1Cell + ":" + Organise3Cell + ")"
    ws7[(Organise1Cell)].value = Organise1Value
    ws7[(Organise2Cell)].value = Organise2Value
    ws7[(Organise3Cell)].value = Organise3Value
    ws7[(OrganiseAveCell)].value = OrganiseAveValue
    ws7[(OrganiseStdevCell)].value = OrganiseStdevValue
    CalcAveCell = "J" + str(g)
    CalcStdevCell = "K" + str(g)
    OrganiseAveValue = "=TriplexVsControlInterplate!" + OrganiseAveCell
    OrganiseStdevValue = "=TriplexVsControlInterplate!" + OrganiseStdevCell
    ws8[(CalcAveCell)].value = OrganiseAveValue
    ws8[(CalcStdevCell)].value = OrganiseStdevValue
    Control1Cell = "N" + str(g)
    Control2Cell = "O" + str(g)
    Control3Cell = "P" + str(g)
    Control1Value = "=Raw!" + str(Ca_30_48_1) + str(g)
    Control2Value = "=Raw!" + str(Ca_30_48_2) + str(g)
    Control3Value = "=Raw!" + str(Ca_30_48_3) + str(g)
    ws10[(Control1Cell)].value = Control1Value
    ws10[(Control2Cell)].value = Control2Value
    ws10[(Control3Cell)].value = Control3Value


    Organise1Cell = "AA" + str(g)
    Organise2Cell = "AB" + str(g)
    Organise3Cell = "AC" + str(g)
    OrganiseAveCell = "AD" + str(g)
    OrganiseStdevCell = "AE" + str(g)
    Organise1Value = '=Raw!' + str(Ta_30_42_1) + str(g) + "/ Raw!" + str(Ca_30_42_1) + str(g)
    Organise2Value = '=Raw!' + str(Ta_30_42_2) + str(g) + "/ Raw!" + str(Ca_30_42_2) + str(g)
    Organise3Value = '=Raw!' + str(Ta_30_42_3) + str(g) + "/ Raw!" + str(Ca_30_42_3) + str(g)
    OrganiseAveValue = "=AVERAGE(" + Organise1Cell + ":" + Organise3Cell + ")"
    OrganiseStdevValue = "=_xlfn.STDEV.P(" + Organise1Cell + ":" + Organise3Cell + ")"
    ws7[(Organise1Cell)].value = Organise1Value
    ws7[(Organise2Cell)].value = Organise2Value
    ws7[(Organise3Cell)].value = Organise3Value
    ws7[(OrganiseAveCell)].value = OrganiseAveValue
    ws7[(OrganiseStdevCell)].value = OrganiseStdevValue
    CalcAveCell = "L" + str(g)
    CalcStdevCell = "M" + str(g)
    OrganiseAveValue = "=TriplexVsControlInterplate!" + OrganiseAveCell
    OrganiseStdevValue = "=TriplexVsControlInterplate!" + OrganiseStdevCell
    ws8[(CalcAveCell)].value = OrganiseAveValue
    ws8[(CalcStdevCell)].value = OrganiseStdevValue
    Control1Cell = "Q" + str(g)
    Control2Cell = "R" + str(g)
    Control3Cell = "S" + str(g)
    Control1Value = "=Raw!" + str(Ca_30_42_1) + str(g)
    Control2Value = "=Raw!" + str(Ca_30_42_2) + str(g)
    Control3Value = "=Raw!" + str(Ca_30_42_3) + str(g)
    ws10[(Control1Cell)].value = Control1Value
    ws10[(Control2Cell)].value = Control2Value
    ws10[(Control3Cell)].value = Control3Value

    Organise1Cell = "AF" + str(g)
    Organise2Cell = "AG" + str(g)
    Organise3Cell = "AH" + str(g)
    OrganiseAveCell = "AI" + str(g)
    OrganiseStdevCell = "AJ" + str(g)
    Organise1Value = '=Raw!' + str(Ta_20_54_1) + str(g) + "/ Raw!" + str(Ca_20_54_1) + str(g)
    Organise2Value = '=Raw!' + str(Ta_20_54_2) + str(g) + "/ Raw!" + str(Ca_20_54_2) + str(g)
    Organise3Value = '=Raw!' + str(Ta_20_54_3) + str(g) + "/ Raw!" + str(Ca_20_54_3) + str(g)
    OrganiseAveValue = "=AVERAGE(" + Organise1Cell + ":" + Organise3Cell + ")"
    OrganiseStdevValue = "=_xlfn.STDEV.P(" + Organise1Cell + ":" + Organise3Cell + ")"
    ws7[(Organise1Cell)].value = Organise1Value
    ws7[(Organise2Cell)].value = Organise2Value
    ws7[(Organise3Cell)].value = Organise3Value
    ws7[(OrganiseAveCell)].value = OrganiseAveValue
    ws7[(OrganiseStdevCell)].value = OrganiseStdevValue
    CalcAveCell = "N" + str(g)
    CalcStdevCell = "O" + str(g)
    OrganiseAveValue = "=TriplexVsControlInterplate!" + OrganiseAveCell
    OrganiseStdevValue = "=TriplexVsControlInterplate!" + OrganiseStdevCell
    ws8[(CalcAveCell)].value = OrganiseAveValue
    ws8[(CalcStdevCell)].value = OrganiseStdevValue
    Control1Cell = "T" + str(g)
    Control2Cell = "U" + str(g)
    Control3Cell = "V" + str(g)
    Control1Value = "=Raw!" + str(Ca_20_54_1) + str(g)
    Control2Value = "=Raw!" + str(Ca_20_54_2) + str(g)
    Control3Value = "=Raw!" + str(Ca_20_54_3) + str(g)
    ws10[(Control1Cell)].value = Control1Value
    ws10[(Control2Cell)].value = Control2Value
    ws10[(Control3Cell)].value = Control3Value

    Organise1Cell = "AK" + str(g)
    Organise2Cell = "AL" + str(g)
    Organise3Cell = "AM" + str(g)
    OrganiseAveCell = "AN" + str(g)
    OrganiseStdevCell = "AO" + str(g)
    Organise1Value = '=Raw!' + str(Ta_20_48_1) + str(g) + "/ Raw!" + str(Ca_20_48_1) + str(g)
    Organise2Value = '=Raw!' + str(Ta_20_48_2) + str(g) + "/ Raw!" + str(Ca_20_48_2) + str(g)
    Organise3Value = '=Raw!' + str(Ta_20_48_3) + str(g) + "/ Raw!" + str(Ca_20_48_3) + str(g)
    OrganiseAveValue = "=AVERAGE(" + Organise1Cell + ":" + Organise3Cell + ")"
    OrganiseStdevValue = "=_xlfn.STDEV.P(" + Organise1Cell + ":" + Organise3Cell + ")"
    ws7[(Organise1Cell)].value = Organise1Value
    ws7[(Organise2Cell)].value = Organise2Value
    ws7[(Organise3Cell)].value = Organise3Value
    ws7[(OrganiseAveCell)].value = OrganiseAveValue
    ws7[(OrganiseStdevCell)].value = OrganiseStdevValue
    CalcAveCell = "P" + str(g)
    CalcStdevCell = "Q" + str(g)
    OrganiseAveValue = "=TriplexVsControlInterplate!" + OrganiseAveCell
    OrganiseStdevValue = "=TriplexVsControlInterplate!" + OrganiseStdevCell
    ws8[(CalcAveCell)].value = OrganiseAveValue
    ws8[(CalcStdevCell)].value = OrganiseStdevValue
    Control1Cell = "W" + str(g)
    Control2Cell = "X" + str(g)
    Control3Cell = "Y" + str(g)
    Control1Value = "=Raw!" + str(Ca_20_48_1) + str(g)
    Control2Value = "=Raw!" + str(Ca_20_48_2) + str(g)
    Control3Value = "=Raw!" + str(Ca_20_48_3) + str(g)
    ws10[(Control1Cell)].value = Control1Value
    ws10[(Control2Cell)].value = Control2Value
    ws10[(Control3Cell)].value = Control3Value

    Organise1Cell = "AP" + str(g)
    Organise2Cell = "AQ" + str(g)
    Organise3Cell = "AR" + str(g)
    OrganiseAveCell = "AS" + str(g)
    OrganiseStdevCell = "AT" + str(g)
    Organise1Value = '=Raw!' + str(Ta_20_42_1) + str(g) + "/ Raw!" + str(Ca_20_42_1) + str(g)
    Organise2Value = '=Raw!' + str(Ta_20_42_2) + str(g) + "/ Raw!" + str(Ca_20_42_2) + str(g)
    Organise3Value = '=Raw!' + str(Ta_20_42_3) + str(g) + "/ Raw!" + str(Ca_20_42_3) + str(g)
    OrganiseAveValue = "=AVERAGE(" + Organise1Cell + ":" + Organise3Cell + ")"
    OrganiseStdevValue = "=_xlfn.STDEV.P(" + Organise1Cell + ":" + Organise3Cell + ")"
    ws7[(Organise1Cell)].value = Organise1Value
    ws7[(Organise2Cell)].value = Organise2Value
    ws7[(Organise3Cell)].value = Organise3Value
    ws7[(OrganiseAveCell)].value = OrganiseAveValue
    ws7[(OrganiseStdevCell)].value = OrganiseStdevValue
    CalcAveCell = "R" + str(g)
    CalcStdevCell = "S" + str(g)
    OrganiseAveValue = "=TriplexVsControlInterplate!" + OrganiseAveCell
    OrganiseStdevValue = "=TriplexVsControlInterplate!" + OrganiseStdevCell
    ws8[(CalcAveCell)].value = OrganiseAveValue
    ws8[(CalcStdevCell)].value = OrganiseStdevValue
    Control1Cell = "Z" + str(g)
    Control2Cell = "AA" + str(g)
    Control3Cell = "AB" + str(g)
    Control1Value = "=Raw!" + str(Ca_20_42_1) + str(g)
    Control2Value = "=Raw!" + str(Ca_20_42_2) + str(g)
    Control3Value = "=Raw!" + str(Ca_20_42_3) + str(g)
    ws10[(Control1Cell)].value = Control1Value
    ws10[(Control2Cell)].value = Control2Value
    ws10[(Control3Cell)].value = Control3Value

    Organise1Cell = "AU" + str(g)
    Organise2Cell = "AV" + str(g)
    Organise3Cell = "AW" + str(g)
    OrganiseAveCell = "AX" + str(g)
    OrganiseStdevCell = "AY" + str(g)
    Organise1Value = '=Raw!' + str(Ta_10_54_1) + str(g) + "/ Raw!" + str(Ca_10_54_1) + str(g)
    Organise2Value = '=Raw!' + str(Ta_10_54_2) + str(g) + "/ Raw!" + str(Ca_10_54_2) + str(g)
    Organise3Value = '=Raw!' + str(Ta_10_54_3) + str(g) + "/ Raw!" + str(Ca_10_54_3) + str(g)
    OrganiseAveValue = "=AVERAGE(" + Organise1Cell + ":" + Organise3Cell + ")"
    OrganiseStdevValue = "=_xlfn.STDEV.P(" + Organise1Cell + ":" + Organise3Cell + ")"
    ws7[(Organise1Cell)].value = Organise1Value
    ws7[(Organise2Cell)].value = Organise2Value
    ws7[(Organise3Cell)].value = Organise3Value
    ws7[(OrganiseAveCell)].value = OrganiseAveValue
    ws7[(OrganiseStdevCell)].value = OrganiseStdevValue
    CalcAveCell = "T" + str(g)
    CalcStdevCell = "U" + str(g)
    OrganiseAveValue = "=TriplexVsControlInterplate!" + OrganiseAveCell
    OrganiseStdevValue = "=TriplexVsControlInterplate!" + OrganiseStdevCell
    ws8[(CalcAveCell)].value = OrganiseAveValue
    ws8[(CalcStdevCell)].value = OrganiseStdevValue
    Control1Cell = "AC" + str(g)
    Control2Cell = "AD" + str(g)
    Control3Cell = "AE" + str(g)
    Control1Value = "=Raw!" + str(Ca_10_54_1) + str(g)
    Control2Value = "=Raw!" + str(Ca_10_54_2) + str(g)
    Control3Value = "=Raw!" + str(Ca_10_54_3) + str(g)
    ws10[(Control1Cell)].value = Control1Value
    ws10[(Control2Cell)].value = Control2Value
    ws10[(Control3Cell)].value = Control3Value

    Organise1Cell = "AZ" + str(g)
    Organise2Cell = "BA" + str(g)
    Organise3Cell = "BB" + str(g)
    OrganiseAveCell = "BC" + str(g)
    OrganiseStdevCell = "BD" + str(g)
    Organise1Value = '=Raw!' + str(Ta_10_48_1) + str(g) + "/ Raw!" + str(Ca_10_48_1) + str(g)
    Organise2Value = '=Raw!' + str(Ta_10_48_2) + str(g) + "/ Raw!" + str(Ca_10_48_2) + str(g)
    Organise3Value = '=Raw!' + str(Ta_10_48_3) + str(g) + "/ Raw!" + str(Ca_10_48_3) + str(g)
    OrganiseAveValue = "=AVERAGE(" + Organise1Cell + ":" + Organise3Cell + ")"
    OrganiseStdevValue = "=_xlfn.STDEV.P(" + Organise1Cell + ":" + Organise3Cell + ")"
    ws7[(Organise1Cell)].value = Organise1Value
    ws7[(Organise2Cell)].value = Organise2Value
    ws7[(Organise3Cell)].value = Organise3Value
    ws7[(OrganiseAveCell)].value = OrganiseAveValue
    ws7[(OrganiseStdevCell)].value = OrganiseStdevValue
    CalcAveCell = "V" + str(g)
    CalcStdevCell = "W" + str(g)
    OrganiseAveValue = "=TriplexVsControlInterplate!" + OrganiseAveCell
    OrganiseStdevValue = "=TriplexVsControlInterplate!" + OrganiseStdevCell
    ws8[(CalcAveCell)].value = OrganiseAveValue
    ws8[(CalcStdevCell)].value = OrganiseStdevValue
    Control1Cell = "AF" + str(g)
    Control2Cell = "AG" + str(g)
    Control3Cell = "AH" + str(g)
    Control1Value = "=Raw!" + str(Ca_10_48_1) + str(g)
    Control2Value = "=Raw!" + str(Ca_10_48_2) + str(g)
    Control3Value = "=Raw!" + str(Ca_10_48_3) + str(g)
    ws10[(Control1Cell)].value = Control1Value
    ws10[(Control2Cell)].value = Control2Value
    ws10[(Control3Cell)].value = Control3Value

    Organise1Cell = "BE" + str(g)
    Organise2Cell = "BF" + str(g)
    Organise3Cell = "BG" + str(g)
    OrganiseAveCell = "BH" + str(g)
    OrganiseStdevCell = "BI" + str(g)
    Organise1Value = '=Raw!' + str(Ta_10_42_1) + str(g) + "/ Raw!" + str(Ca_10_42_1) + str(g)
    Organise2Value = '=Raw!' + str(Ta_10_42_2) + str(g) + "/ Raw!" + str(Ca_10_42_2) + str(g)
    Organise3Value = '=Raw!' + str(Ta_10_42_3) + str(g) + "/ Raw!" + str(Ca_10_42_3) + str(g)
    OrganiseAveValue = "=AVERAGE(" + Organise1Cell + ":" + Organise3Cell + ")"
    OrganiseStdevValue = "=_xlfn.STDEV.P(" + Organise1Cell + ":" + Organise3Cell + ")"
    ws7[(Organise1Cell)].value = Organise1Value
    ws7[(Organise2Cell)].value = Organise2Value
    ws7[(Organise3Cell)].value = Organise3Value
    ws7[(OrganiseAveCell)].value = OrganiseAveValue
    ws7[(OrganiseStdevCell)].value = OrganiseStdevValue
    CalcAveCell = "X" + str(g)
    CalcStdevCell = "Y" + str(g)
    OrganiseAveValue = "=TriplexVsControlInterplate!" + OrganiseAveCell
    OrganiseStdevValue = "=TriplexVsControlInterplate!" + OrganiseStdevCell
    ws8[(CalcAveCell)].value = OrganiseAveValue
    ws8[(CalcStdevCell)].value = OrganiseStdevValue
    Control1Cell = "AI" + str(g)
    Control2Cell = "AJ" + str(g)
    Control3Cell = "AK" + str(g)
    Control1Value = "=Raw!" + str(Ca_10_42_1) + str(g)
    Control2Value = "=Raw!" + str(Ca_10_42_2) + str(g)
    Control3Value = "=Raw!" + str(Ca_10_42_3) + str(g)
    ws10[(Control1Cell)].value = Control1Value
    ws10[(Control2Cell)].value = Control2Value
    ws10[(Control3Cell)].value = Control3Value

    Organise1Cell = "BJ" + str(g)
    Organise2Cell = "BK" + str(g)
    Organise3Cell = "BL" + str(g)
    OrganiseAveCell = "BM" + str(g)
    OrganiseStdevCell = "BN" + str(g)
    Organise1Value = '=Raw!' + str(Tb_40_54_1) + str(g) + "/ Raw!" + str(Cb_40_54_1) + str(g)
    Organise2Value = '=Raw!' + str(Tb_40_54_2) + str(g) + "/ Raw!" + str(Cb_40_54_2) + str(g)
    Organise3Value = '=Raw!' + str(Tb_40_54_3) + str(g) + "/ Raw!" + str(Cb_40_54_3) + str(g)
    OrganiseAveValue = "=AVERAGE(" + Organise1Cell + ":" + Organise3Cell + ")"
    OrganiseStdevValue = "=_xlfn.STDEV.P(" + Organise1Cell + ":" + Organise3Cell + ")"
    ws7[(Organise1Cell)].value = Organise1Value
    ws7[(Organise2Cell)].value = Organise2Value
    ws7[(Organise3Cell)].value = Organise3Value
    ws7[(OrganiseAveCell)].value = OrganiseAveValue
    ws7[(OrganiseStdevCell)].value = OrganiseStdevValue
    CalcAveCell = "Z" + str(g)
    CalcStdevCell = "AA" + str(g)
    OrganiseAveValue = "=TriplexVsControlInterplate!" + OrganiseAveCell
    OrganiseStdevValue = "=TriplexVsControlInterplate!" + OrganiseStdevCell
    ws8[(CalcAveCell)].value = OrganiseAveValue
    ws8[(CalcStdevCell)].value = OrganiseStdevValue
    Control1Cell = "AL" + str(g)
    Control2Cell = "AM" + str(g)
    Control3Cell = "AN" + str(g)
    Control1Value = "=Raw!" + str(Cb_40_54_1) + str(g)
    Control2Value = "=Raw!" + str(Cb_40_54_2) + str(g)
    Control3Value = "=Raw!" + str(Cb_40_54_3) + str(g)
    ws10[(Control1Cell)].value = Control1Value
    ws10[(Control2Cell)].value = Control2Value
    ws10[(Control3Cell)].value = Control3Value

    Organise1Cell = "BO" + str(g)
    Organise2Cell = "BP" + str(g)
    Organise3Cell = "BQ" + str(g)
    OrganiseAveCell = "BR" + str(g)
    OrganiseStdevCell = "BS" + str(g)
    Organise1Value = '=Raw!' + str(Tb_40_48_1) + str(g) + "/ Raw!" + str(Cb_40_48_1) + str(g)
    Organise2Value = '=Raw!' + str(Tb_40_48_2) + str(g) + "/ Raw!" + str(Cb_40_48_2) + str(g)
    Organise3Value = '=Raw!' + str(Tb_40_48_3) + str(g) + "/ Raw!" + str(Cb_40_48_3) + str(g)
    OrganiseAveValue = "=AVERAGE(" + Organise1Cell + ":" + Organise3Cell + ")"
    OrganiseStdevValue = "=_xlfn.STDEV.P(" + Organise1Cell + ":" + Organise3Cell + ")"
    ws7[(Organise1Cell)].value = Organise1Value
    ws7[(Organise2Cell)].value = Organise2Value
    ws7[(Organise3Cell)].value = Organise3Value
    ws7[(OrganiseAveCell)].value = OrganiseAveValue
    ws7[(OrganiseStdevCell)].value = OrganiseStdevValue
    CalcAveCell = "AB" + str(g)
    CalcStdevCell = "AC" + str(g)
    OrganiseAveValue = "=TriplexVsControlInterplate!" + OrganiseAveCell
    OrganiseStdevValue = "=TriplexVsControlInterplate!" + OrganiseStdevCell
    ws8[(CalcAveCell)].value = OrganiseAveValue
    ws8[(CalcStdevCell)].value = OrganiseStdevValue
    Control1Cell = "AO" + str(g)
    Control2Cell = "AP" + str(g)
    Control3Cell = "AQ" + str(g)
    Control1Value = "=Raw!" + str(Cb_40_48_1) + str(g)
    Control2Value = "=Raw!" + str(Cb_40_48_2) + str(g)
    Control3Value = "=Raw!" + str(Cb_40_48_3) + str(g)
    ws10[(Control1Cell)].value = Control1Value
    ws10[(Control2Cell)].value = Control2Value
    ws10[(Control3Cell)].value = Control3Value

    Organise1Cell = "BT" + str(g)
    Organise2Cell = "BU" + str(g)
    Organise3Cell = "BV" + str(g)
    OrganiseAveCell = "BW" + str(g)
    OrganiseStdevCell = "BX" + str(g)
    Organise1Value = '=Raw!' + str(Tb_40_42_1) + str(g) + "/ Raw!" + str(Cb_40_42_1) + str(g)
    Organise2Value = '=Raw!' + str(Tb_40_42_2) + str(g) + "/ Raw!" + str(Cb_40_42_2) + str(g)
    Organise3Value = '=Raw!' + str(Tb_40_42_3) + str(g) + "/ Raw!" + str(Cb_40_42_3) + str(g)
    OrganiseAveValue = "=AVERAGE(" + Organise1Cell + ":" + Organise3Cell + ")"
    OrganiseStdevValue = "=_xlfn.STDEV.P(" + Organise1Cell + ":" + Organise3Cell + ")"
    ws7[(Organise1Cell)].value = Organise1Value
    ws7[(Organise2Cell)].value = Organise2Value
    ws7[(Organise3Cell)].value = Organise3Value
    ws7[(OrganiseAveCell)].value = OrganiseAveValue
    ws7[(OrganiseStdevCell)].value = OrganiseStdevValue
    CalcAveCell = "AD" + str(g)
    CalcStdevCell = "AE" + str(g)
    OrganiseAveValue = "=TriplexVsControlInterplate!" + OrganiseAveCell
    OrganiseStdevValue = "=TriplexVsControlInterplate!" + OrganiseStdevCell
    ws8[(CalcAveCell)].value = OrganiseAveValue
    ws8[(CalcStdevCell)].value = OrganiseStdevValue
    Control1Cell = "AR" + str(g)
    Control2Cell = "AS" + str(g)
    Control3Cell = "AT" + str(g)
    Control1Value = "=Raw!" + str(Cb_40_42_1) + str(g)
    Control2Value = "=Raw!" + str(Cb_40_42_2) + str(g)
    Control3Value = "=Raw!" + str(Cb_40_42_3) + str(g)
    ws10[(Control1Cell)].value = Control1Value
    ws10[(Control2Cell)].value = Control2Value
    ws10[(Control3Cell)].value = Control3Value

    Organise1Cell = "BY" + str(g)
    Organise2Cell = "BZ" + str(g)
    Organise3Cell = "CA" + str(g)
    OrganiseAveCell = "CB" + str(g)
    OrganiseStdevCell = "CC" + str(g)
    Organise1Value = '=Raw!' + str(Tb_30_54_1) + str(g) + "/ Raw!" + str(Cb_30_54_1) + str(g)
    Organise2Value = '=Raw!' + str(Tb_30_54_2) + str(g) + "/ Raw!" + str(Cb_30_54_2) + str(g)
    Organise3Value = '=Raw!' + str(Tb_30_54_3) + str(g) + "/ Raw!" + str(Cb_30_54_3) + str(g)
    OrganiseAveValue = "=AVERAGE(" + Organise1Cell + ":" + Organise3Cell + ")"
    OrganiseStdevValue = "=_xlfn.STDEV.P(" + Organise1Cell + ":" + Organise3Cell + ")"
    ws7[(Organise1Cell)].value = Organise1Value
    ws7[(Organise2Cell)].value = Organise2Value
    ws7[(Organise3Cell)].value = Organise3Value
    ws7[(OrganiseAveCell)].value = OrganiseAveValue
    ws7[(OrganiseStdevCell)].value = OrganiseStdevValue
    CalcAveCell = "AF" + str(g)
    CalcStdevCell = "AG" + str(g)
    OrganiseAveValue = "=TriplexVsControlInterplate!" + OrganiseAveCell
    OrganiseStdevValue = "=TriplexVsControlInterplate!" + OrganiseStdevCell
    ws8[(CalcAveCell)].value = OrganiseAveValue
    ws8[(CalcStdevCell)].value = OrganiseStdevValue
    Control1Cell = "AU" + str(g)
    Control2Cell = "AV" + str(g)
    Control3Cell = "AW" + str(g)
    Control1Value = "=Raw!" + str(Cb_30_54_1) + str(g)
    Control2Value = "=Raw!" + str(Cb_30_54_2) + str(g)
    Control3Value = "=Raw!" + str(Cb_30_54_3) + str(g)
    ws10[(Control1Cell)].value = Control1Value
    ws10[(Control2Cell)].value = Control2Value
    ws10[(Control3Cell)].value = Control3Value

    Organise1Cell = "CD" + str(g)
    Organise2Cell = "CE" + str(g)
    Organise3Cell = "CF" + str(g)
    OrganiseAveCell = "CG" + str(g)
    OrganiseStdevCell = "CH" + str(g)
    Organise1Value = '=Raw!' + str(Tb_30_48_1) + str(g) + "/ Raw!" + str(Cb_30_48_1) + str(g)
    Organise2Value = '=Raw!' + str(Tb_30_48_2) + str(g) + "/ Raw!" + str(Cb_30_48_2) + str(g)
    Organise3Value = '=Raw!' + str(Tb_30_48_3) + str(g) + "/ Raw!" + str(Cb_30_48_3) + str(g)
    OrganiseAveValue = "=AVERAGE(" + Organise1Cell + ":" + Organise3Cell + ")"
    OrganiseStdevValue = "=_xlfn.STDEV.P(" + Organise1Cell + ":" + Organise3Cell + ")"
    ws7[(Organise1Cell)].value = Organise1Value
    ws7[(Organise2Cell)].value = Organise2Value
    ws7[(Organise3Cell)].value = Organise3Value
    ws7[(OrganiseAveCell)].value = OrganiseAveValue
    ws7[(OrganiseStdevCell)].value = OrganiseStdevValue
    CalcAveCell = "AH" + str(g)
    CalcStdevCell = "AI" + str(g)
    OrganiseAveValue = "=TriplexVsControlInterplate!" + OrganiseAveCell
    OrganiseStdevValue = "=TriplexVsControlInterplate!" + OrganiseStdevCell
    ws8[(CalcAveCell)].value = OrganiseAveValue
    ws8[(CalcStdevCell)].value = OrganiseStdevValue
    Control1Cell = "AX" + str(g)
    Control2Cell = "AY" + str(g)
    Control3Cell = "AZ" + str(g)
    Control1Value = "=Raw!" + str(Cb_30_48_1) + str(g)
    Control2Value = "=Raw!" + str(Cb_30_48_2) + str(g)
    Control3Value = "=Raw!" + str(Cb_30_48_3) + str(g)
    ws10[(Control1Cell)].value = Control1Value
    ws10[(Control2Cell)].value = Control2Value
    ws10[(Control3Cell)].value = Control3Value

    Organise1Cell = "CI" + str(g)
    Organise2Cell = "CJ" + str(g)
    Organise3Cell = "CK" + str(g)
    OrganiseAveCell = "CL" + str(g)
    OrganiseStdevCell = "CM" + str(g)
    Organise1Value = '=Raw!' + str(Tb_30_42_1) + str(g) + "/ Raw!" + str(Cb_30_42_1) + str(g)
    Organise2Value = '=Raw!' + str(Tb_30_42_2) + str(g) + "/ Raw!" + str(Cb_30_42_2) + str(g)
    Organise3Value = '=Raw!' + str(Tb_30_42_3) + str(g) + "/ Raw!" + str(Cb_30_42_3) + str(g)
    OrganiseAveValue = "=AVERAGE(" + Organise1Cell + ":" + Organise3Cell + ")"
    OrganiseStdevValue = "=_xlfn.STDEV.P(" + Organise1Cell + ":" + Organise3Cell + ")"
    ws7[(Organise1Cell)].value = Organise1Value
    ws7[(Organise2Cell)].value = Organise2Value
    ws7[(Organise3Cell)].value = Organise3Value
    ws7[(OrganiseAveCell)].value = OrganiseAveValue
    ws7[(OrganiseStdevCell)].value = OrganiseStdevValue
    CalcAveCell = "AJ" + str(g)
    CalcStdevCell = "AK" + str(g)
    OrganiseAveValue = "=TriplexVsControlInterplate!" + OrganiseAveCell
    OrganiseStdevValue = "=TriplexVsControlInterplate!" + OrganiseStdevCell
    ws8[(CalcAveCell)].value = OrganiseAveValue
    ws8[(CalcStdevCell)].value = OrganiseStdevValue
    Control1Cell = "BA" + str(g)
    Control2Cell = "BB" + str(g)
    Control3Cell = "BC" + str(g)
    Control1Value = "=Raw!" + str(Cb_30_42_1) + str(g)
    Control2Value = "=Raw!" + str(Cb_30_42_2) + str(g)
    Control3Value = "=Raw!" + str(Cb_30_42_3) + str(g)
    ws10[(Control1Cell)].value = Control1Value
    ws10[(Control2Cell)].value = Control2Value
    ws10[(Control3Cell)].value = Control3Value

    Organise1Cell = "CN" + str(g)
    Organise2Cell = "CO" + str(g)
    Organise3Cell = "CP" + str(g)
    OrganiseAveCell = "CQ" + str(g)
    OrganiseStdevCell = "CR" + str(g)
    Organise1Value = '=Raw!' + str(Tb_20_54_1) + str(g) + "/ Raw!" + str(Cb_20_54_1) + str(g)
    Organise2Value = '=Raw!' + str(Tb_20_54_2) + str(g) + "/ Raw!" + str(Cb_20_54_2) + str(g)
    Organise3Value = '=Raw!' + str(Tb_20_54_3) + str(g) + "/ Raw!" + str(Cb_20_54_3) + str(g)
    OrganiseAveValue = "=AVERAGE(" + Organise1Cell + ":" + Organise3Cell + ")"
    OrganiseStdevValue = "=_xlfn.STDEV.P(" + Organise1Cell + ":" + Organise3Cell + ")"
    ws7[(Organise1Cell)].value = Organise1Value
    ws7[(Organise2Cell)].value = Organise2Value
    ws7[(Organise3Cell)].value = Organise3Value
    ws7[(OrganiseAveCell)].value = OrganiseAveValue
    ws7[(OrganiseStdevCell)].value = OrganiseStdevValue
    CalcAveCell = "AL" + str(g)
    CalcStdevCell = "AM" + str(g)
    OrganiseAveValue = "=TriplexVsControlInterplate!" + OrganiseAveCell
    OrganiseStdevValue = "=TriplexVsControlInterplate!" + OrganiseStdevCell
    ws8[(CalcAveCell)].value = OrganiseAveValue
    ws8[(CalcStdevCell)].value = OrganiseStdevValue
    Control1Cell = "BD" + str(g)
    Control2Cell = "BE" + str(g)
    Control3Cell = "BF" + str(g)
    Control1Value = "=Raw!" + str(Cb_20_54_1) + str(g)
    Control2Value = "=Raw!" + str(Cb_20_54_2) + str(g)
    Control3Value = "=Raw!" + str(Cb_20_54_3) + str(g)
    ws10[(Control1Cell)].value = Control1Value
    ws10[(Control2Cell)].value = Control2Value
    ws10[(Control3Cell)].value = Control3Value

    Organise1Cell = "CS" + str(g)
    Organise2Cell = "CT" + str(g)
    Organise3Cell = "CU" + str(g)
    OrganiseAveCell = "CV" + str(g)
    OrganiseStdevCell = "CW" + str(g)
    Organise1Value = '=Raw!' + str(Tb_20_48_1) + str(g) + "/ Raw!" + str(Cb_20_48_1) + str(g)
    Organise2Value = '=Raw!' + str(Tb_20_48_2) + str(g) + "/ Raw!" + str(Cb_20_48_2) + str(g)
    Organise3Value = '=Raw!' + str(Tb_20_48_3) + str(g) + "/ Raw!" + str(Cb_20_48_3) + str(g)
    OrganiseAveValue = "=AVERAGE(" + Organise1Cell + ":" + Organise3Cell + ")"
    OrganiseStdevValue = "=_xlfn.STDEV.P(" + Organise1Cell + ":" + Organise3Cell + ")"
    ws7[(Organise1Cell)].value = Organise1Value
    ws7[(Organise2Cell)].value = Organise2Value
    ws7[(Organise3Cell)].value = Organise3Value
    ws7[(OrganiseAveCell)].value = OrganiseAveValue
    ws7[(OrganiseStdevCell)].value = OrganiseStdevValue
    CalcAveCell = "AN" + str(g)
    CalcStdevCell = "AO" + str(g)
    OrganiseAveValue = "=TriplexVsControlInterplate!" + OrganiseAveCell
    OrganiseStdevValue = "=TriplexVsControlInterplate!" + OrganiseStdevCell
    ws8[(CalcAveCell)].value = OrganiseAveValue
    ws8[(CalcStdevCell)].value = OrganiseStdevValue
    Control1Cell = "BG" + str(g)
    Control2Cell = "BH" + str(g)
    Control3Cell = "BI" + str(g)
    Control1Value = "=Raw!" + str(Cb_20_48_1) + str(g)
    Control2Value = "=Raw!" + str(Cb_20_48_2) + str(g)
    Control3Value = "=Raw!" + str(Cb_20_48_3) + str(g)
    ws10[(Control1Cell)].value = Control1Value
    ws10[(Control2Cell)].value = Control2Value
    ws10[(Control3Cell)].value = Control3Value

    Organise1Cell = "CX" + str(g)
    Organise2Cell = "CY" + str(g)
    Organise3Cell = "CZ" + str(g)
    OrganiseAveCell = "DA" + str(g)
    OrganiseStdevCell = "DB" + str(g)
    Organise1Value = '=Raw!' + str(Tb_20_42_1) + str(g) + "/ Raw!" + str(Cb_20_42_1) + str(g)
    Organise2Value = '=Raw!' + str(Tb_20_42_2) + str(g) + "/ Raw!" + str(Cb_20_42_2) + str(g)
    Organise3Value = '=Raw!' + str(Tb_20_42_3) + str(g) + "/ Raw!" + str(Cb_20_42_3) + str(g)
    OrganiseAveValue = "=AVERAGE(" + Organise1Cell + ":" + Organise3Cell + ")"
    OrganiseStdevValue = "=_xlfn.STDEV.P(" + Organise1Cell + ":" + Organise3Cell + ")"
    ws7[(Organise1Cell)].value = Organise1Value
    ws7[(Organise2Cell)].value = Organise2Value
    ws7[(Organise3Cell)].value = Organise3Value
    ws7[(OrganiseAveCell)].value = OrganiseAveValue
    ws7[(OrganiseStdevCell)].value = OrganiseStdevValue
    CalcAveCell = "AP" + str(g)
    CalcStdevCell = "AQ" + str(g)
    OrganiseAveValue = "=TriplexVsControlInterplate!" + OrganiseAveCell
    OrganiseStdevValue = "=TriplexVsControlInterplate!" + OrganiseStdevCell
    ws8[(CalcAveCell)].value = OrganiseAveValue
    ws8[(CalcStdevCell)].value = OrganiseStdevValue
    Control1Cell = "BJ" + str(g)
    Control2Cell = "BK" + str(g)
    Control3Cell = "BL" + str(g)
    Control1Value = "=Raw!" + str(Cb_20_42_1) + str(g)
    Control2Value = "=Raw!" + str(Cb_20_42_2) + str(g)
    Control3Value = "=Raw!" + str(Cb_20_42_3) + str(g)
    ws10[(Control1Cell)].value = Control1Value
    ws10[(Control2Cell)].value = Control2Value
    ws10[(Control3Cell)].value = Control3Value

    Organise1Cell = "DC" + str(g)
    Organise2Cell = "DD" + str(g)
    Organise3Cell = "DE" + str(g)
    OrganiseAveCell = "DF" + str(g)
    OrganiseStdevCell = "DG" + str(g)
    Organise1Value = '=Raw!' + str(Tb_10_54_1) + str(g) + "/ Raw!" + str(Cb_10_54_1) + str(g)
    Organise2Value = '=Raw!' + str(Tb_10_54_2) + str(g) + "/ Raw!" + str(Cb_10_54_2) + str(g)
    Organise3Value = '=Raw!' + str(Tb_10_54_3) + str(g) + "/ Raw!" + str(Cb_10_54_3) + str(g)
    OrganiseAveValue = "=AVERAGE(" + Organise1Cell + ":" + Organise3Cell + ")"
    OrganiseStdevValue = "=_xlfn.STDEV.P(" + Organise1Cell + ":" + Organise3Cell + ")"
    ws7[(Organise1Cell)].value = Organise1Value
    ws7[(Organise2Cell)].value = Organise2Value
    ws7[(Organise3Cell)].value = Organise3Value
    ws7[(OrganiseAveCell)].value = OrganiseAveValue
    ws7[(OrganiseStdevCell)].value = OrganiseStdevValue
    CalcAveCell = "AR" + str(g)
    CalcStdevCell = "AS" + str(g)
    OrganiseAveValue = "=TriplexVsControlInterplate!" + OrganiseAveCell
    OrganiseStdevValue = "=TriplexVsControlInterplate!" + OrganiseStdevCell
    ws8[(CalcAveCell)].value = OrganiseAveValue
    ws8[(CalcStdevCell)].value = OrganiseStdevValue
    Control1Cell = "BM" + str(g)
    Control2Cell = "BN" + str(g)
    Control3Cell = "BO" + str(g)
    Control1Value = "=Raw!" + str(Cb_10_54_1) + str(g)
    Control2Value = "=Raw!" + str(Cb_10_54_2) + str(g)
    Control3Value = "=Raw!" + str(Cb_10_54_3) + str(g)
    ws10[(Control1Cell)].value = Control1Value
    ws10[(Control2Cell)].value = Control2Value
    ws10[(Control3Cell)].value = Control3Value

    Organise1Cell = "DH" + str(g)
    Organise2Cell = "DI" + str(g)
    Organise3Cell = "DJ" + str(g)
    OrganiseAveCell = "DK" + str(g)
    OrganiseStdevCell = "DL" + str(g)
    Organise1Value = '=Raw!' + str(Tb_10_48_1) + str(g) + "/ Raw!" + str(Cb_10_48_1) + str(g)
    Organise2Value = '=Raw!' + str(Tb_10_48_2) + str(g) + "/ Raw!" + str(Cb_10_48_2) + str(g)
    Organise3Value = '=Raw!' + str(Tb_10_48_3) + str(g) + "/ Raw!" + str(Cb_10_48_3) + str(g)
    OrganiseAveValue = "=AVERAGE(" + Organise1Cell + ":" + Organise3Cell + ")"
    OrganiseStdevValue = "=_xlfn.STDEV.P(" + Organise1Cell + ":" + Organise3Cell + ")"
    ws7[(Organise1Cell)].value = Organise1Value
    ws7[(Organise2Cell)].value = Organise2Value
    ws7[(Organise3Cell)].value = Organise3Value
    ws7[(OrganiseAveCell)].value = OrganiseAveValue
    ws7[(OrganiseStdevCell)].value = OrganiseStdevValue
    CalcAveCell = "AT" + str(g)
    CalcStdevCell = "AU" + str(g)
    OrganiseAveValue = "=TriplexVsControlInterplate!" + OrganiseAveCell
    OrganiseStdevValue = "=TriplexVsControlInterplate!" + OrganiseStdevCell
    ws8[(CalcAveCell)].value = OrganiseAveValue
    ws8[(CalcStdevCell)].value = OrganiseStdevValue
    Control1Cell = "BP" + str(g)
    Control2Cell = "BQ" + str(g)
    Control3Cell = "BR" + str(g)
    Control1Value = "=Raw!" + str(Cb_10_48_1) + str(g)
    Control2Value = "=Raw!" + str(Cb_10_48_2) + str(g)
    Control3Value = "=Raw!" + str(Cb_10_48_3) + str(g)
    ws10[(Control1Cell)].value = Control1Value
    ws10[(Control2Cell)].value = Control2Value
    ws10[(Control3Cell)].value = Control3Value

    Organise1Cell = "DM" + str(g)
    Organise2Cell = "DN" + str(g)
    Organise3Cell = "DO" + str(g)
    OrganiseAveCell = "DP" + str(g)
    OrganiseStdevCell = "DQ" + str(g)
    Organise1Value = '=Raw!' + str(Tb_10_42_1) + str(g) + "/ Raw!" + str(Cb_10_42_1) + str(g)
    Organise2Value = '=Raw!' + str(Tb_10_42_2) + str(g) + "/ Raw!" + str(Cb_10_42_2) + str(g)
    Organise3Value = '=Raw!' + str(Tb_10_42_3) + str(g) + "/ Raw!" + str(Cb_10_42_3) + str(g)
    OrganiseAveValue = "=AVERAGE(" + Organise1Cell + ":" + Organise3Cell + ")"
    OrganiseStdevValue = "=_xlfn.STDEV.P(" + Organise1Cell + ":" + Organise3Cell + ")"
    ws7[(Organise1Cell)].value = Organise1Value
    ws7[(Organise2Cell)].value = Organise2Value
    ws7[(Organise3Cell)].value = Organise3Value
    ws7[(OrganiseAveCell)].value = OrganiseAveValue
    ws7[(OrganiseStdevCell)].value = OrganiseStdevValue
    CalcAveCell = "AV" + str(g)
    CalcStdevCell = "AW" + str(g)
    OrganiseAveValue = "=TriplexVsControlInterplate!" + OrganiseAveCell
    OrganiseStdevValue = "=TriplexVsControlInterplate!" + OrganiseStdevCell
    ws8[(CalcAveCell)].value = OrganiseAveValue
    ws8[(CalcStdevCell)].value = OrganiseStdevValue
    Control1Cell = "BS" + str(g)
    Control2Cell = "BT" + str(g)
    Control3Cell = "BU" + str(g)
    Control1Value = "=Raw!" + str(Cb_10_42_1) + str(g)
    Control2Value = "=Raw!" + str(Cb_10_42_2) + str(g)
    Control3Value = "=Raw!" + str(Cb_10_42_3) + str(g)
    ws10[(Control1Cell)].value = Control1Value
    ws10[(Control2Cell)].value = Control2Value
    ws10[(Control3Cell)].value = Control3Value

for j in range (1,49):
    TitleCol =  xlsxwriter.utility.xl_col_to_name(j)
    TitleCell = TitleCol + str(1)
    TitleReadValue = "=OrganisedTriplex!" + TitleCell
    ws8[(TitleCell)].value = TitleReadValue

print('Triplex vs Control Interplate Reference Calculations Complete')

ReadCell = 1
ReadRow = 52 #62 = 240 minutes - so far the limiting time #57 = 220

for r in range (1,25):
    ValueCol = xlsxwriter.utility.xl_col_to_name(ReadCell)
    StdevCol = xlsxwriter.utility.xl_col_to_name(ReadCell + 1)
    TitleCell = ValueCol + str(1)
    ValueCell = ValueCol + str(ReadRow)
    StdevCell = StdevCol + str(ReadRow)
    TitleWriteCell = "A" + str(r)
    ValueWriteCell = "B" + str(r)
    StdevWriteCell = "C" + str(r)
    TitleReadValue = "=TriplexVsControlSTDEV!" + TitleCell
    ValueReadValue = "=TriplexVsControlSTDEV!" + ValueCell
    StdevReadValue = "=TriplexVsControlSTDEV!" + StdevCell
    ws9[(TitleWriteCell)].value = TitleReadValue
    ws9[(ValueWriteCell)].value = ValueReadValue
    ws9[(StdevWriteCell)].value = StdevReadValue
    ReadCell = ReadCell + 2

del wb0['Sheet']
del wb0['TriplexVsControlInterplate'] #not using these sheets anymore, leaving python calc but tidying up end file
del wb0['TriplexVsControlInterplateCalc']

#############Mass

print('Saving...')
wb0.save(dirpath0)
print('Done')
```
