## Supplementary material for "Modulating cell-free transcription electrolytically with switchable DNA triplexes": FitQC.m

```
close all
clear all
%assumed format of data file: col 1 is time, col 2 is mean signal, col 3 is
%std dev

names = readcell('filenames.txt'); %filenames is a text file that contains the names of all your datafiles. Note each filename must have ' before and after
N=length(names);
ExpFitResults=readtable('Results.xls');
limerr=0.5;%maximum tolerable error
xlsfilenamepass = ('PassFail.xls');
xlsfilenameoutput = ('AlternativeA.xls');

%%Check size of errors
errorcheck=zeros(3,N); %1 in this means that it passes the check
fracAerr=table2array(ExpFitResults(:,3))./table2array(ExpFitResults(:,2));
fracTerr=table2array(ExpFitResults(:,5))./table2array(ExpFitResults(:,4));
%check error on f.A
for k=1:N
    errorcheck(1,k)=k;
    if fracAerr(k)<=limerr
        errorcheck(2,k)=1;
    end
    if fracTerr(k)<=limerr
        errorcheck(3,k)=1;
    end
end

%%Checking not flat
something=zeros(1,N);
for i=1:N
    data0=table2array(readtable([char(names(i))])); %if data has headings use T = readtable(file,'NumHeaderLines',1); to skip first line
    data = rmmissing(data0);
    x=data(:,1);
    y=data(:,2);
    m=max(y);
    if m>150
        something(i)=1;
    end
    L=length(x);
    yend=y(L-4:L);
    altA=mean(yend);
    stdaltA=std(yend,1);
    
    Aout = {i,altA,stdaltA};
    row = string(i);
    col = 'A';
    rowstart = strcat(col, row);
    xlswrite(xlsfilenameoutput, Aout, 'Sheet1', rowstart);
end

%%checking time constant is sensible
Tconst=table2array(ExpFitResults(:,4));
Tsensible=zeros(1,N);
for j=1:N
    if Tconst(j)>4 && Tconst(j)<360
        Tsensible(j)=1;
    end
end

%%consolidating data to confirm a pass/fail
overview=cat(1,errorcheck,something,Tsensible);
pass=zeros(N,1);

for h=1:N
    vec=overview(2:5,h);
    su=sum(vec);
    if su==4
        pass(h)=1;
    end
        outcome = {h, pass(h)};
        row = string(h);
        col = 'A';
        rowstart = strcat(col, row);
        xlswrite(xlsfilenamepass, outcome, 'Sheet1', rowstart);
end


    
```
