## Supplementary material for "Modulating cell-free transcription electrolytically with switchable DNA triplexes": PrimerDesigner1.py

```
from Bio.SeqUtils import MeltingTemp as mt
from Bio.Seq import Seq
from openpyxl import Workbook
from openpyxl import load_workbook
import xlsxwriter

wb0 = load_workbook(filename=r'C:\Users\s1434207\Documents\Genome Foundry\aPCR Updated Sequences\Update 16072021\PrimerList1.xlsx')
ws0 = wb0['Sheet1']

Directory = str(r'C:\Users\s1434207\Documents\Genome Foundry\aPCR Updated Sequences\Update 16072021\Formatted.xlsx')

wb1 = Workbook()
ws1 = wb1['Sheet']
x = 1

for i in range (0, 99):
    NameCell1 = str('A') + str(x)
    NameCell2 = (ws0[(NameCell1)].value)
    SeqCell1 = str('B') + str(x)
    SeqCell2 = (ws0[(SeqCell1)].value)
    Seq1 = str(SeqCell2)
    PrimerCell1 = str('C') + str(x)
    TmCell1 = str('D') + str(x)

    for n in range (1,60):
        PrimerCalcSeq = Seq1[0:n]
        TmTest1 = ('%0.2f' % mt.Tm_NN(PrimerCalcSeq))
        TmTest2 = float(TmTest1)
        if 53 <= TmTest2 <= 56.5: #ADJUST Tm HERE - NOTE, HIGHER Tm WITHIN RANGE WILL OVERWRITE LOWER ONES
            print(NameCell2)
            print(PrimerCalcSeq)
            print(TmTest2)
            ws1[(NameCell1)].value = NameCell2
            ws1[(SeqCell1)].value = SeqCell2
            ws1[(PrimerCell1)].value = PrimerCalcSeq
            ws1[(TmCell1)].value = TmTest2
        BlankCheck = (ws1[(PrimerCell1)].value)
        if str(BlankCheck) == '':
            ws1[(PrimerCell1)].value = 'ERROR'
    x = x + 1

wb1.save((Directory))
print('Done')
```
